# Characterization of Wnt Signaling Genes in *Diaphorina citri*, Asian Citrus Psyllid

**DOI:** 10.1101/2020.09.21.306100

**Authors:** Chad Vosburg, Max Reynolds, Rita Noel, Teresa Shippy, Prashant S Hosmani, Mirella Flores-Gonzalez, Lukas A Mueller, Wayne B Hunter, Susan J Brown, Tom D’Elia, Surya Saha

## Abstract

The Asian citrus psyllid, *Diaphorina citri*, is an insect vector that transmits *Candidatus* Liberibacter asiaticus, the causal agent of the Huanglongbing (HLB) or citrus greening disease. This disease has devastated Florida’s citrus industry and threatens California’s industry as well as other citrus producing regions around the world. To find novel solutions to the disease, a better understanding of the vector is needed. The *D. citri* genome has been used to identify and characterize genes involved in Wnt signaling pathways. Wnt signaling is utilized for many important biological processes in metazoans, such as patterning and tissue generation. Curation based on RNA sequencing data and sequence homology confirm twenty four Wnt signaling genes within the *D. citri* genome, including homologs for beta-catenin, Frizzled receptors, and seven Wnt-ligands. Through phylogenetic analysis, we classify *D. citri* Wnt-ligands as *Wg/Wnt1, Wnt5, Wnt6, Wnt7, Wnt10, Wnt11*, and *WntA*. The *D. citri* version 3.0 genome with chromosomal length scaffolds reveals a conserved *Wnt1-Wnt6-Wnt10* gene cluster with gene configuration similar to that in *Drosophila melanogaster*. These findings provide a greater insight into the evolutionary history of *D. citri* and Wnt signaling in this important hemipteran vector. Manual annotation was essential for identifying high quality gene models. These gene models can further be used to develop molecular systems, such as CRISPR and RNAi, that target and control *D. citri* populations, to manage the spread of HLB. Manual annotation of Wnt signaling pathways was done as part of a collaborative community annotation project (https://citrusgreening.org/annotation/index).

## Supplementary Data for "Characterization of Wnt Signaling Genes in *Diaphorina citri*, Asian Citrus Psyllid"

```
>D. citri wnt1 (wingless)
AAAATATTTTTTCGTTTTTTATTAACTTGACTTTATCGTGTATGAAGTGTTCGATTAACTTTTTAATATT
TTTTAATTTGTTCATTTTATTTTTTAACAGTTTTAAACGTTTTTTTACCCAATTTGGCTACCCTTGCCCA
AGGGTAGTTTCGTAAATGTACAAGAGGTCATGCGTTCTTCTGCGCCTCTGGTGCTCATAGCTTTGCTGAC
CACTTTGGTAACTCTGGCAAGCAAGGAGGTCCAAAGTAAAATCAAACCCGGCCGAGGGAGAGGCAGTAAT
TGGTGGGGAATAGCAAAGGCCGGTGAACCCAACAATCTCCTCCCAATGTCCCCCGGCATGGCCTACATGG
ACCCCACCGTCCATTCGACACTGAGAAGAAAACAGAGGCGGCTGGTGAGAGAAAATCCGGGCGTGCTCTT
AGCTGTATCAAAGGGAGCCAATCTAGCCATTAACGAATGTCAGTTCCAATTCCGGAATCGAAGGTGGAAC
TGCAGTACGAGGAACTTCTTGCGAGGCAAAAATTTGTTCGGGAAAATTGTAGATAGAGGATGTAGGGAAA
CAGCTTTCATTTACGCAATAACGAGTGCAGCTGTCACTCACACCGTTGCCAGATCTTGTGCCGAAGGCAG
CATCGAGTCATGTACGTGCGATTATAGTCATCAATCCAAAGGCCAACGGCCGACGAAAACCACGTTGAAC
AATGTGGCCGGCGTCCGAGATTGGGAATGGGGCGGCTGCTCGGACAACATCGGCTTCGGATTCAAATTTT
CGCGCGAATTCGTCGACACCGGAGAGCGAGGTCGAAGTTTGCGCGAGAAAATGAACTTGCACAACAATGA
AGCGGGACGTGCGCATGTGATGGCAGAAATGCGACAAGAATGTAAATGTCACGGCATGTCTGGATCTTGT
ACTGTCAAGACCTGCTGGATGAGGCTTCCTAACTTCAGAGTTATTGGAGATGCTCTCAAAGATCGGTTTG
ACGGCGCGTCCAGAGTGATGGTCAGTAATGAAGGTAACGTTCGTGGCAGCAGTGTGGGGAAGAAAAGTCG
GTACAACTTCCAGCTGAATCCGTACAATCCTGAACACAAACCTCCAGGTGTGAAGGATTTGGTCTACCTG
GAAACCTCGCCAGGATTCTGTGAGAAGAATCCCGCACTGGGAATACAGGGCACGCATGGACGACAATGCA
ATGACACCAGTATTGGTGTAGATGGTTGTGATCTGATGTGCTGTGGGCGAGGCTACAGAACACAGGAGAT
CACCGTCGTGGAACGGTGTGCTTGTGCTTTTATTTGGTGCTGTGAGGTCAAATGTAAAACATGTAGAACA
AAGAAAACCATTCACACTTGCTTGTAGATAATCATTATTATTAATATTATTAGTCTAAGAGAATGATTCC
AGAACTGTGCCTATTGATCCATACAATTACAATTGTACGCTGTATGGTGTTGTTCAGAAAGATAATCTAT
ATAGACTTGCAAGGACCTACCTACATTATAGCTATGTTAGTACTGAGGTAATTGCCATACAACGATATAC
ATAGATCAGTACAAGTCTAAAGAGTAAATCGGCCTTACTGAAATAGCAGAATATTTGCTACAGGACTTAG
ATAAATTCGTATGAAGTTATGAACGTAAATGTATCTCTTTCTTGCACTTTTGCTACACCTTCAACATGAA
AATCGGACAACATTGGAAAAATTCTCGATACTTAATTTAATAATTCAATATTTGTCGGATATGATCCCAA
TGTATTGTGTAAA

>D. citri wnt5
AAAAATACTCTCTCCCGAAAGAGAACTGATCCGAGATTCTCAGTGAAACACGAGTGAGACAGGATGAGGT
GTTTCATTTTGTACAGTGTTGCCACGTGTGTCAGTTTCATTGCCGGCCGCGCAGATGGGTCACAGGCGGC
CGTCGGCCTCAGTCCAGGATCTTGGATAAACATCGCCTATCACACGGACAACTTCTCCTCCTGGTCCCTC
CCCTCTCACGCCGCTCAACCAATGAGCAGTGACCTCTCCTCACAGCCAATCAGCGAGCCCAGTTCCCCTC
CAATCAACGCGGGAGTAGGCTTTGCCCCGCCCATCTCACTGGAGGACTCCGCTCGCGTGTGTTCGCGCGT
TCCCGGCTTGTCGTTCGGGCAGGTTCGACAGTGTTCGCTGTTCGCGGATCACATGGCGAGCGTGGGGCGG
GGGGCGGCGGAATCCATAGCCGAGTGTCAGCATCAGTTCCGACATCATCGATGGAATTGTTCGAGTGGGG
GTCCCGGTGCTGGTGGTGGTGGGGGAGGGAAGAGCGAGTCGACCACCGCGCCCAGTGTGCTGCCCCCGAC
ACTTCATATTGGTTCGCGAGAGGCCGCGTTCACACACGCCATCGCGACGGCCGGCGTCGTCTACGCGGTG
GCTCGCTCGTGTAAGGACGGCTCTCTACCCTCGTGCGGATGTTCGCGGACCGCCCGACCCAAGGATCTGA
AACGCGAGTGGCTCTGGGGCGGCTGCGGAGACAATTTGGAGTACGGCTACAAATTCACTCAAGGTTTCGT
CGACGTTCGCGAGAGGGAGCGACCACTCAAGAAGGGCTCCAAGGATCAGGGCCGGGCCCTCATGAACCTG
CATAACAACGAGGCAGGCCGACGGGCAGTTATTCGTGCTTCCAAGGTAACATGCAAGTGTCACGGGGTGT
CAGGCTCTTGCAGTATGATCACTTGCTGGCAACAACTCACACCCTTCCGGGAAATAGGTGAATTCCTACG
CGATAAGTACGATTCAGCCACCGAGGTGCGCATCAGTAAACGCGGCAAGCTCCAGGTGAAAAATCCCCGA
TTCTCCCGGCCCACAGTCAACGATCTGGTTTACATTGATGAGTCGCCCAACTACTGTGTGCGAAATCCGA
GCCTCGGCTCATTGGGAACGCAGGGCCGGGAATGCAACCGCACGTCCCGGGGGCTCGACTCCTGCCACCT
TCTGTGTTGCGGACGCGGCTACAACACGGCCAAGGTGACGCGCACGTTCCGATGTCGCTGCAAGTTCCAC
TGGTGTTGTCACGTGCAGTGTCAACAATGCACGGAGACGCGCGAAACCCATACGTGCAAGTAACTCCTCC
CGCGACCGTGCAAGTCATATGGACAACCGTGCAAAGCCAGAAGCACAGTACAACTAAGTAACTCTCCTAA
CTGTGCAAGTCATACGGCCAACCGTGCAAGCCGTTTCCTTAACCGTGCAAGTCATAGAATACGGCCAATG
TAATGTGCACGCCAGACGCACTCGTGAAAATTACTAGGAGTGCAAGTCTTTTGTGGCCAACAGAAAGGAC
CGTATTTTCTTGAAGTCCTAGA

>D. citri wnt6
ACGGGCCGTTTTGAGCGCTGAGCGCGCAATTCAGTTTGCTTAGTAAGAGGCTAGACATGTTGGCTTTCCG
TTCCAAGCGCTCACAAGATGCGGTGCCGTATAGGACTTGTGTTTCTAACACTCATTATTCAGGCAATATC
AGGCAGTCAGTTCATGATGGATCCCACTGTCATCTGTAAAAAAACTAGACGACTCAAAGCCCGACTTTTG
GAAATCTGCAAAAACGAACCGGCAGTCCTGTTTGAAATATCTCGAGGAATCGATATGGGTACCAAAGAGT
GTCAATATCAGTTTCGAAATCGCCGCTGGAATTGTACCCTGCTGAAGAAAAGTATGAAGAAGGTCCTGCA
AAGAGATTCAAAGGAAACTAGTTTTGTGAATGCGGTGATTTCAGCAGGCGTTACATACACTTTGACCAAA
GCGTGTACCAAAGGATCTTTATTGAACTGCGAATGTGGGAAAATAAACCAAGGAAAGAATTTGAAGCCCG
ATAACTCAAACTTGCCATGGAAGTGGGAAGGCTGCTCGGACAATCTGCAGTATGGTCTGAGGAAAGCTAA
AACCTTCATGAATGTTGGCAGTTTGGAAATGGGAGATCTGAAGAGTCTTACCATGCATCATAATCTTGAA
GCGGGTAGATTGGTCATTGGAAAGAGTATGCAGACAGAATGCAAATGCCATGGTTTCTCTGGCTCTTGCA
CGTTACGTACATGTTGGAGATCTTTGGGACCATTTAGAAACGTCGGCAACACTCTCAAGAAACGCTTTCG
ATCCTCCATCCGGGTCGTTCCTTCTAACGACGGCCATTCGTTTGTACCAATATCCAAAACCGTAAAACCA
CCCGACAAAATGGACCTGGTGTATTCTGAAATCTCTCCTAACTTCTGCACAGAGAACAAAACAACTGGAT
CTCTAGGAACTTACGGCAGAGAATGTACTATGAACTCTTCTGCCACGGAATCTTGTAGCCATATGTGCTG
CGGCAGAGGCTATAAGACAGATGAGAACATTGAGTATGTCCGGTGTAATTGTAGTTTCAAGTTCTGTTGT
GATGTGGTGTGCGACACTTGTGCTAAGAAGACTTTCATTCACCACTGCCTTTGATCTCATAATGGAATAT
TAACAACAAGATTATGGAGAGGTACAAAAGAAATTGATCACCTTTCATAGAATTGTTACCTTGTCATATG
AGTTGCGTCGAGCGGAATGGAAATTTCAAAAAATACAAAGTTGCTCTGCAAATATTTCCAGCGAAGGAAA
AGGAAGACATTGGAGATTTCCCCATTGGGTAATGAGAGATTTCTCAATAATCAAAAAAGGAATCATCAAA
TAGATAAATAATTATAGACTTAATTACTCCTTTTTGGGGGCAATTAAAAACCTCCCATTGGTAAAATCTC
TGAAGAATGCATTGGTGAAACCTATTGTGGGTATTATAAACATCCAGGTCATAAATTAAAGGAGATAAAT
TAATATTACAAATATGTATGAATAATATCCAATATCTACTCGTACTAGCTTTTCAATAATCACAACATGG
CCTTTCTGTCAAATTCAAATAAATTATACTTTCATAATAATCG

>D. citri wnt7
GTTCTTTGTTCCATTTGAATTAAAAAGGATGTTTAAGTGTTTGACCCAAAAGTCCTAAAACCAATCTTTTAATTCGACTTGAACAAAGAACGAGCAGACCTGAGGTCATTTTCAATATTTTCCCTCGCTGAATGGCCAAGACAACTTTAATCTGACCCAAAGAAAGCTTCTTTGAATGGCCAGGCTGCCGATTTCTACCGACAACATTCGAAGCGACTTCGTTTTGAGCGGAAAAGGATGCACATCGGCAACAATGTGAAGGATAACACATGAAAGATGCGGAACATCACATTGCTCACATCGTGTGTTACTGTGCTTCCCCTTGTTCTAGTCATTCTGCCAGCTTTGTATCAAAGTTCGGTCGCCGGCGCGCTCTCACTGGGCGCGCAAATAATCTGCGCGCGCATTCCCGGCCTCACGGCAAAGCAGCGCGAAATGTGCGTCGCGTATCCAGACCTTATGGCCGCCATAGGCTCTGGAGTGGCCATTGGATTGGCGGAATGTCAGACGCAGTTCCGCCTACATCGGTGGAATTGTTCCGCCACTCGCCGCCCGGATACGTTCGGCCATATTGTTATTGTCGGGTCACGCGAAGCCGCGTTCACCTACGCGATAACCTCCGCGGGGGTCACCTACGCCATCACCTCCGCCTGTTCCCGCGGCAACATCTCCAACTGCGGGTGCGAGATCTATCGCCCGCGTCACCGGCAGAGACACCGAAGTGGCGGGGCGGGGAGCTCTGACCCGGCGAGCAATTGGAGACACCGCTCAAGCGGAGAGCCGAGTTCCATCGGCGGGGCAGGGGAGCTCGAGCCCGCCAGCAATTGGAAGTGGGGTGGCTGTAGCGTGGACATTGGGTTTGCGATGCGGTACGCCCGCCAGTTTCTGGACTCGCGGGAAATCGAGGGCGACGCGCGCAGTCTGATGAACTTGCATAATAACAAGGCGGGTCGGAAGATGGTGAAGACGCTTCTGCAAACGGAATGCAAGTGTCACGGAGTGTCCGGTAGTTGTACGATGAAAACTTGCTGGCGAACTCTGCCACCTTTCAAAGTGATTGGGGATGCGTTGATGAAGAAATACTGGAAGGCCAGAGGAGTCTCCGCCATCACCCTCCCCTCTCCCTCTCTGTCCTCCCGATCTCTCAAACCCTCCTCCTCCTCCCTCCAGTCCCTCTCCCTCTCCTCCCCTAAGCCCGTTCTCACACTGGCCCTCCGGAAGCGATCCGGCCGTTCTACCGGCCTCCAGAGGCCACGCAGGGCCGAACTGGTGTACCTAGAGTCGAGTCCGAACTATTGTGAGCGGGATTTGAGCTTGGGATCGCTGGGCACGGCCGGCCGACATTGTAACCGGACGTCCCGAGGGATGGATGGCTGTGATCTGATGTGTTGTGGGCGTGGCTATAACACGCATCAAATAAGCCGCGCCTGGCAGTGTAGATGTAAATTCAATTGGTGCTGCTCTGTGCAATGTGATACTTGCGCAGAGAGTGTTGAAGTGTATACTTGTAAATAGAGTTAAGCAACGGTGCGCGTGGTTAGTATCTGGATGGGT

>D. citri wnt10
GTGAAAAATAGTAGGTACCTCTATCTGTTTTATTTAAATTAATTTAAACCTTTTTAATCCACAGTGTCGT
TTTTGTGTGCATTTTTAAATCAATTTTTACTTTCTTTCAACTTTGTATTCAAGTGACTTTCTAGAACTAG
TTCGGTTGATTTCTCAAGAACAATTTTTATCGTGTGACTATTTTATTTTTTACTTAGCTTAACGTGAGGC
ACTGTTCGCACGGATTTGGTTTTCATAGTTGTGTACCCGCCGGAATCCATTGACAAAATCGTCATTATAA
AATGTCAGAGAATCGACAGATCGATCGAGGCAAACTCTTGATTTGATTTCAGCACCAATTCGGAAAATGA
AATTTGATTTCCAGTTGTTTCTATACATTCTCCTTAGAATTACTGTATCAGGAGTCTCCAGTATTCATTG
GTCCACCAAGTACGCGTCCGATCTTCAAGCCCGCGGCATCGCCATGTGTAAATCCCTCTCCGGACTCACC
AAAACCCAGCTGGACCTCTGCTACAAACACCCGGAGGTCACCTCTGTAGCCCTGCGCGGCCTGAGGCTGG
CCGTAGAAGAGTGTCAACATCAGTTCCACAAGAATCGGTGGAACTGTTCCTCCCTCATCACCAAGAACAG
CAACCCTCACACCAGCAGTCTTCTGAAGAAAGGTTACAAAGAGGCGTCCTTCTCCTACGCCATCATTGCT
GCTGGCGTAGCTCACAGTGTTGCCACCGCTTGCAGTCAGGGCTCCCTCCTCGAGTGTGCCTGCGATCCTA
GACCTTCCAAATATGACATCCTAGCAGCTAGGCATAACAACAACGCCAACAAGAATAGTCCTCACCCTAG
CAAGAAACCACACAAGAAACATCAAAAGTGGAAATGGGCGGGATGCTCGCACAACTTGGACTTTGGCATT
CAATTCTCCAAACGATTCCTGGACTCGAGAGAACGGAACGGGGTCGACCTTCAGAGTCAAGTGAACCTAC
ATAACAACCGAGTGGGGCGATTGATGCTGAAAGAGCTGATGGTGGAGAAATGCAAATGCCACGGTATGTC
AGGGAGTTGTGAGATTCGGACCTGTTGGCATTCTGCCCCTAGCTTCCGCACTGTGGGGGAAGCTTTGAAG
AAGAAATTCAGTCACGCTATCCGAGTGGATCAATCCAACATGGGGAACGGAATGCCACTGGTACTTCCAG
AATACACAAGGAGGTATGACAATACGCTGAGGAAGATCAGGCCTCATCGGGGGAATAACGATAAGAACAA
TCGTATGAAACGAGGAGGGCCGAGAAAACATCTGAACAGAATGAAAACGGAACTGATTTACTATCAGAAG
AGTCCGAACTATTGTGAACGGGATAATGATGTGGACTTCCCGGGCACGGCAGGAAGATATTGTAACAGGA
CGAGTGCCTTTGCTGTGGATAACTGTGAGTCACTGTGTTGTGGACGCGGTTATAATCTAAGGAGAGAAGT
AAAGAACCTCAAGTGTAAGTGCAAGTTCAAGTGGTGTTGCACGGTGGAGTGTGAGACTTGTAGGGTGGAG
GAATGGAATGCTGTCTGCAAGTGACACGCTGTAAACTAGAAGGTTACGAACACAGTCATACCAGCTGATG
GAAGCAAGAAATCCAAGAACAGGTTGTAAGTAAAGTATATCATTTCCAGCTTTCCAGCGTCAGGCAAAAG
GGGCCTGGGCCCCCTCGTTCCCCCCCTCCCCCTCTGAATGCGGCCCTGACATGCATCTAAACTTTAG

>D. citri wnt11
ATCTACGCATTATCATTTGTTTCACTAATGGAATTAACTGTTTTGTGAAGCTGATAAATTAAAAACTAAC
CATTCTTACTGTGTAAATCGCAAGTTTTGACAAATTCGTTTTTATTGTGTTTTACCCTTTAAAATTATTA
CCTACTTGGTTTTGTGATCAATAGTGTGGTTTTTTGAGGACCCTGTGACCGCAAATTGGACATATTTTGG
ATTAAGGACCGACATTTTGACCAATTTTCGCTGGATGGTCGGAACAACGAACGTGCAAACCTCAGGGTTA
GCGGAGGCAGCGGGTCTCGAACCATGATTCGGTCCCTATCTGAGCCGCCTTCCAACCGATGAAGTGAAAC
CCAACATGGGATTACGTCATCATGTGGCCGCCATTTTGTTTCTGACGGTCCTGTTCGCGTTCGTTGTCGA
ACACACGCTCGCCATTCGTTGGATAGGCCTCCAAGGGTCCACCAATCTCAACTGGACCTCTCCGAACGAC
TGTCGGCGCGCACGCATGGAGTATGGCTTCTCCAAAGGCCAGACAAAGATCTGCAAAGGCTGGACGGAAA
TTATGCCGCATGTGACCAAGGCCGCCTATTTGGCCGCCAACACGTGCACCACCCTGTTCCAGGACCGCCG
GTGGAACTGCTCGTCCCTGTTTCTCACGCCCAAACTCACCCCGGATCTCATTACTGGCACACGGGAGCAA
GGCATAGTGTACGCGCTAGGCTCAGCAGCCATCACCTACACCCTAGCGCGAGGCTGCGCAGACGGCACCA
TATTTCACTGCTCCTGCGCAACTCCATCGAAAAAAGCCACAGCTAAAGCCATTAAGAACTCCTTTCAGTG
GGGAGGTTGTGGTGATAATGTCCGGTGGGGCGCGCAATTTGCGCGGTCCTTCACGGATATTCTCGAAAAT
GAGCGCGATATTCAGACGCAGCGCAATTTGCGCTTGATAGACGCGGCGATGTTCGACGAGAAAAACAATC
GGAATTACATGCTGAATGTGATGAATCTGCACAATAACAAGGCAGGACGAAAGGCAGTATCCCAAAGTTT
ACAAATGCATTGCAAGTGTCACGGAGTGTCCGGTACATGTAATATTCGAACCTGTTGGAAGAGTTTACCG
TCAAAGTTCATCGAGGTCGGGAAGAAATTAGTCAACGAGTATTCCCGAGCCATTGAGATCAAAGCAGGAG
TGAGGACGGGGTCCTTGCGGTATAGTTCAACGAATGATCTGGTCTATGTGACAAAGTCACCAGATTATTG
TAATTTTGATGCCAAGCTGGGAAGTTATGGAACTTCTGGAAGGGCATGTAACAAAAGTCTGACTGGATAC
GCAGGCTGTGAGTCCATGTGCTGCGGACGAGGGTACTCCACCAAACTGATCGAGAAAATAGAACGCTGTC
AGTGCAAATACCACTACTGTTGCTACGTCAAGTGCAAGATTTGCCACACTTGGATTGAAAGGCAGTATTG
TAATTAGGACGTTCACAATCAAGTTCACACAACTCCTAGGACGTTCACACAAACCCTAGGTCGTTCACAC
AACCCTAGGACTTTCACACAATCCCTAGGACCTTCACACAACCCTAAGGACATTCACACAACCCCTATGA
CGTTCATACAATCCCTAGGACGTTCACACAACCCCTAAGGTTGTAAGGTCTGATTCAAATATAAAATACG
TCACAGGTTATAGTGCAAAGAAAAATTAATATTGCTTGGAATTTCGAAAGGAGAAAAATTGACATTGTTT
AGAATAATAAAAAAAAAACAGCACTTTTTACTGGCATTGATAATAATATTGAAAGCAGAGAAATAATTCT
GTCGCTCAGCCAAAAATTAATTGCTTAGCTATTAAAGCTTCTAGGTAGTCAGGTCCTAAATTTAAAAGGA
AAACTAACAAAGCAAGGCTCCCGAACCAATTCTGCTTGGGTCTGAGATTGTAGGCTTCTACTTCTTTCAA
ATAATTCCAAGAATTCTGTAATCCAAAGTTGAAAGTTGTAATATAAAAGGAAATATTGTAGATACGAACA
AAACCGTATACATAAATTTGTAGAGTATATAAAGATATAAAAAAACCTATTTATAACCATAAAATTTTCC
CTATTTGTATAAACCTTTGTATGCTTTTCCTACCGATAAAATAATTCACCAGC

>D. citri wntA
TCAGCGAATTTTTGTGAATACTTTTTGATATCTGGGTGCAATGACAACTTTTAAAGTTTTTGTAACACCT
TCTCTTCTCATTTGTGACTATGACAACTTTTACTTCATGATCAAATTCTATTTCTAGTGACAACTTCTTG
AAAAATTTGTCACATCTTTTGTTCAACAATGCCAATTTTCGAATTATTGCGAAATCTTTCGAGTGCTAAT
GTGACATCTCTCTTTGTGACAGTTCTTTTTTGAGTGGATAAATTTTTACACTTCTTGTGCCAACTTTGAA
GATTTTTGTACCAAATTTGGTGATTTTTGTGCCAATTCTGATAATTTTCGTTCCCATTTTGAGGATTTTT
GTGCCAATTTTTGGCTCTCTTCTGGGGCTTCGTCACAGTTTGTGGACCCCTGGTGACATTGGCGGACTTT
CCGATCTGCAATATTTCGGGTTGACTTCTAGGCGACATGGGAAAGCGGAAAAAACTGCTCACCCAAACTT
TCTGTCTGCTGATATTCGCTCTGAACACATGCCTGTGTGATTGGTGGCAGCTGGGTCTTCAGGAGAGCTC
CGCCCTGTCCAATCAAATCTCGATGCCACGCCCCCAAGCTCTGACCTCCTCCAATGTCATCGCAGTCAAG
GACAGCCTCAAGGACATCTGTACCCGGTTCGACTTCCTGGGACATCGACAACAATACCTGTGCACCCTGA
ACGAGAATATCCTAAACGTCGTGGCAGCAGGAGCTCGCATGGGTATCGAAGAGTGTCAGAACCAGTTCAA
AATGTCGCGCTGGAATTGCACCACATTTGGCAACACCTCTCAGGTGTTCGGCAGCGTTCTGACCTTTAAG
AGTCGCGAAACCGCGTTCGTCTACGCGATTTCATCCGCTGGCGTCGCGTACGCGGTGACGCGTGCGTGTT
CTCGCGGCGAACTCAACGAGTGTTCGTGCGATAACCGCGTCCGGCTAAAGAAGCCACGAACCAGCTGGCA
GTGGGGAGGCTGCTCGGAGGACATTCATTTTGGGGAGAAGTTCAGTCGGGACTTTGTCGATTCCAAAGAA
GACGAGGATAGCGAGGAAGCGTTGATGAATCTGCACAACAACGAAGCTGGGCGAAGAATAATTCGTTCCC
GTATGCAAAGGGTATGTAAGTGTCACGGAATGAGCGGGTCGTGTAGTGTCAAGGTGTGTTGGAAACGATT
ACCCTCCTTCCAGCAAGTGGGGGACATTCTTGCATCCCGATACGAGGGGGCTTACTTCGTTAAGGTGGTG
AACAATCAGCGCAAACGTAATGTGAAGCGGTTGCGCTCTGCGGTGCGCGACGCAAAGCAACCTAACCGCA
CGGAGCTCGTCTACATGGAGGAGTCACCCGACTATTGCCAGCGCAACGAAACCCTCGGTATCCTAGGAAC
CAAGGGTCGCCTGTGCAACCAGCGCTCTCTAGGTCTGGATGGATGCAAGCTGCTGTGTTGCGGACGCGGC
TACATGACACGCATACGGGAGGTGGAAGAGAAGTGCAACTGCAAGTTCGTGTGGTGTTGCAACGTCAAGT
GTGAGATATGCCGGTACAAACGCGAAGAATATGTGTGTAACTAAGCTTGAACTTGGCAC

>D. citri Pangolin isoform 1
GCTAGCAAGATCGGTCTCGGTGCTGGACACCCGTTCTTCGTTCACAATGGAGATCCCCTTGGTCAACCAC
CCCCCGCCCACATGGGTATCCCCCCCTACCATTTGGATAAGGCCGCCGGTGAGTACTGGCGGACCACCCC
ACCCATCCAAGATATTAAGAGACTACTAGCTGCCTCAGGATTATCAAGGCCGAGTATGTACCCATTCTCT
GCCGGACAATATCCTTACCCCATACTTAGTCCTGATATGACTCAGGTAGCCGCATCCTGGCATTCTCCTA
GTATGTACCCCACGATCTCATCAGGGTCTGGTTTCCGGGGCCCTTATCCCTCCTCATTGCCTATTACAAG
TACAAGTTTACCTAGTGATTTTTATAGATTTTCGCCTACGAGTTTGATGGCAGCACACCCTGGGCTAAGT
CCTCATTCCCATCCTGCCATAGTTACCCCTGGTCCTAAACAAGAACTCCTCTCAGATCACAACCATAGGT
CGCATCACAATGAACATAAAAATTCTTCCTCTTCAAATAACAATAGTGATAACACAAAATCTCAAGAGTC
ATCCCATAGTAATAATAATAGTAATAGTAATGATAAAAAGAAACCTCACATAAAGAAACCATTAAATGCG
TTTATGTTGTATATGAAAGAAATGAGGGCAAAAGTTGTAGCTGAATGTACATTAAAAGAAAGTGCAGCCA
TTAACCAAATTTTAGGACGACGGTGGCATTCTCTAACGAGGGAAGAACAGGCCAAATATTACGAGAAAGC
GCGACAAGAAAGGCAACTTCACATGGAGTTGTATCCTGGCTGGTCCGCTAGGGACAATTATGGGTACGGT
GCGAAAAAAAAGAAGCGGAAGAAAGAGCGGGCCCCCATCATCGACACGAATGGAGGCAATAGCATGAAGA
AATGTAGAGCAAGATATGGCCTGGACCAACAAAGTCAATGGTGCAAACCCTGCAGACGCAAGAAGCGTTG
CATCCGCTACGTAGGAAAGGACGATGGGAATCAGTCTGAAGATAACTTGGGTAGTTGTGGAAGTATAGGT
ACGCCACCGGATGATGACATGGGATCTATATCAAGTCCTGGAGGTCTGAGTGGTCTCTCCAGTCTAACCA
GCCCTAGTATGATCCTCCCATCACCGAGTAGTCTGGCTTCACCTTGTATGTCACTGCAGTCCCCTCTGAC
ACCTCACACCATGGACATCTATGATGTCAAGCCTGCTCTCCCTATCATTCTACCTACCCGCAACCCAGTG
GGTACCAATCCTCATGATATTAATAATCCACTTAGTGTAAATCAACTGGTCAAGAGTCCTGCTCCTCCGC
ACTCTTCAGCTAACAAAGGACACCATCCTATATCTGTCACATAGAACCACTTTCCCTTCTCTCGTACCTT
TTGTGTTCTCACATAGTCGCTTGTATTCCACGACTGTTTTCAAATTGAATAGCGTACGAAAAGATCTCGA
TTTTATTTTTAATTTAGATGTTGTAGCAATTTTATTATTGGTATTATGTATGTGTAATGTTTTCTTTTTA
TTTATTTATATTTTTTTAGTTCTCATTTCTCACACCAGGTGAGCGCTACCTCTCCCCCCACTGTACCCTA
CATCTTAGAATGCTAAGTACCTACCTAGAATTGTATTTTATGTTTTTTCTTATTTACTGTACAAGTAACT
TGGTCCCCCACTTTTGAAAAGTGGTTCTCAATATGATGATTTCTCGTGTGTTAGAGTGACTGGGGATTAA
ATCATGGATGGTGCATAAAAAGTACCCACTGAAACCATGTGCCATATGAACAAGACATCTTCTTTCTGTC
CAATTTCTCTTAAAGTAACAAGTCCTCGTTTGTCCAAAATATATGTTTAAATTTAAATCCATAGCTCTTA
ACTTACACTTTGAGAACAACTTTTTATGCCTTTCATTTTAATGTATTAGTTCTTTTTTGATTTGTGTTTG
GTAGGTAAAACAAGTGTGAAATATTTTCCACTCTATGGGAAGTAAAATGTGTTGGTAAAACAATTTTCAT
TTGTATTGTATTTGAACACCCCAGTTCATGAACCAAATGATTCAACACTGGAAACTGAGAATAAATTCTA
GAAGACAAGCTTACTTGGGTGTTATATGTTAATTTCATATGAATAGGTACCTATTTAAATAGCTACATCT
TTTACTTATTTATAGATATATACATATATGTATTTATAAATAAGAGAGAAACAATTCTAGACAAATATTG
AGAAAAAAGCCATTGGTCTCCATTTCATGAAGCAGAAGAAAAGAGGCATATTTAAGTATCCATGCCATAA
TAAGTATTTCACACTTGATCAGGACCCCATAGTCACTTTGGCTAGTTTAACTTTTTATTTAAAATGTACT
ACAAAATTAATTTTAACCATAAATGGTAAATTTGGATATAGGGTTATAGATTGTAAAAAACTGACTCAAA
ACATTGCTTTTTTTTCTCGTTATATGGAGGTCTGAGCGTTTTAATATGCAAACCGTTCCTTGATACACCA
GTTTACCGGTCGATATAATAAAAGTTGAAGCAGCCATTGATTGTGATGTTCAACTCTTGGTCCTATACCG
TCACATCTCAATGTCTTCATTATCGTGATACTAGCATTATTTTTTGTTTTATTTTATTATTTTTGAGAAT
TATTTTTATGTTTTTTTGAAAAGTGATTATTTACTCTCATTTCGGAAAAATGCAAACAATATTGAAGTGC
AAAGTTGTAAAGAAAAAGCAAAGTAAAATAGATATTACCTAGATATTGTTTTTTGGATAAATTTCAAAGT
TGCAATAATAAGTATAAGCAGAACCAGTGTTTATTGTATTGTAAAATGTGTACATCAGCCAAGTAGGTAC
ATGGAAATATCTGAACGCGTGCCATAATCATAAAAGTAGAGTGACCTTTGTATTAAAAATAAAAACCTAT
TGTGACTTGTGAGATCCCATTACCTAATATTTTAATTGTGTTCTTGCGAAATATCAAAAAATATTTTAAG
GGCAGACTAACCGTAGTAAGTGAAAAACAAGTTCAATCCAATACTTTTTTGTAGCACTGCATAATACAAG
GTGTGAGCTTACGCCCACTCGATTTATTTTTGAATTGGAGTTAAATGTAAAAAGCGCGAGCTTTTATTTC
CAGAACCCCTTACTTTCTTTCAACAAAATCATGTTGAATAAAAGGCAAATACTGTGGTTCAAGTTTGATA
TAATCAAGGCCGGAAATATTATAGCTCCTTACTTGACCGAAAAGAAATCCAATATACTATTTGTGCTTGA
AATCTTGATATAATGGTACTTGAAATTTAACTCGAAATTGGAATCTAAAAGTAATATCCAGGGAATTTGG
GCTGAATATCCTGAGAAGACCTCAAGCTCTTTTTTTACGTAACTTGAAAATTCAAATTTCGAGATAAATC
CTGAAAGTAACCATTTCAAATCTTGAAAAGACACATAGGCAGTG

>D. citri pangolin isoform 2
GCTAGCAAGATCGGTCTCGGTGCTGGACACCCGTTCTTCGTTCACAATGGAGATCCCCTTGGTCAACCAC
CCCCCGCCCACATGGGTATCCCCCCCTACCATTTGGATAAGGCCGCCGGTGAGTACTGGCGGACCACCCC
ACCCATCCAAGATATTAAGAGACTACTAGCTGCCTCAGGATTATCAAGGCCGAGTATGTACCCATTCTCT
GCCGGACAATATCCTTACCCCATACTTAGTCCTGATATGACTCAGGTAGCCGCATCCTGGCATTCTCCTA
GTATGTACCCCACGATCTCATCAGGGTCTGGTTTCCGGGGCCCTTATCCCTCCTCATTGCCTATTACAAG
TACAAGTTTACCTAGTGATTTTTATAGATTTTCGCCTACGAGTTTGATGGCAGCACACCCTGGGCTAAGT
CCTCATTCCCATCCTGCCATAGTTACCCCTGGTCCTAAACAAGAACTCCTCTCAGATCACAACCATAGGT
CGCATCACAATGAACATAAAAATTCTTCCTCTTCAAATAACAATAGTGATAACACAAAATCTCAAGAGTC
ATCCCATAGTAATAATAATAGTAATAGTAATGATAAAAAGAAACCTCACATAAAGAAACCATTAAATGCG
TTTATGTTGTATATGAAAGAAATGAGGGCAAAAGTTGTAGCTGAATGTACATTAAAAGAAAGTGCAGCCA
TTAACCAAATTTTAGGACGACGGTGGCATGCGCTGGGGCGGGATGAGCAAGCCAAGTATTATGAGTTGGC
ACGTCGGGAGCGTCAACTTCATATGCAACTTTATCCTGATTGGTCCTCAAGGGCAAACCAAACCCGAGGC
AAGAAGCGGAAACGAAATAACAAACAAGAACCAAATGATTCAGGCAATAGCATGAAGAAATGTAGAGCAA
GATATGGCCTGGACCAACAAAGTCAATGGTGCAAACCCTGCAGACGCAAGAAGCGTTGCATCCGCTACGT
AGGAAAGGACGATGGGAATCAGTCTGAAGATAACTTGGGTAGTTGTGGAAGTATAGGTACGCCACCGGAT
GATGACATGGGATCTATATCAAGTCCTGGAGGTCTGAGTGGTCTCTCCAGTCTAACCAGCCCTAGTATGA
TCCTCCCATCACCGAGTAGTCTGGCTTCACCTTGTATGTCACTGCAGTCCCCTCTGACACCTCACACCAT
GGACATCTATGATGTCAAGCCTGCTCTCCCTATCATTCTACCTACCCGCAACCCAGTGGGTACCAATCCT
CATGATATTAATAATCCACTTAGTGTAAATCAACTGGTCAAGAGTCCTGCTCCTCCGCACTCTTCAGCTA
ACAAAGGACACCATCCTATATCTGTCACATAGAACCACTTTCCCTTCTCTCGTACCTTTTGTGTTCTCAC
ATAGTCGCTTGTATTCCACGACTGTTTTCAAATTGAATAGCGTACGAAAAGATCTCGATTTTATTTTTAA
TTTAGATGTTGTAGCAATTTTATTATTGGTATTATGTATGTGTAATGTTTTCTTTTTATTTATTTATATT
TTTTTAGTTCTCATTTCTCACACCAGGTGAGCGCTACCTCTCCCCCCACTGTACCCTACATCTTAGAATG
CTAAGTACCTACCTAGAATTGTATTTTATGTTTTTTCTTATTTACTGTACAAGTAACTTGGTCCCCCACT
TTTGAAAAGTGGTTCTCAATATGATGATTTCTCGTGTGTTAGAGTGACTGGGGATTAAATCATGGATGGT
GCATAAAAAGTACCCACTGAAACCATGTGCCATATGAACAAGACATCTTCTTTCTGTCCAATTTCTCTTA
AAGTAACAAGTCCTCGTTTGTCCAAAATATATGTTTAAATTTAAATCCATAGCTCTTAACTTACACTTTG
AGAACAACTTTTTATGCCTTTCATTTTAATGTATTAGTTCTTTTTTGATTTGTGTTTGGTAGGTAAAACA
AGTGTGAAATATTTTCCACTCTATGGGAAGTAAAATGTGTTGGTAAAACAATTTTCATTTGTATTGTATT
TGAACACCCCAGTTCATGAACCAAATGATTCAACACTGGAAACTGAGAATAAATTCTAGAAGACAAGCTT
ACTTGGGTGTTATATGTTAATTTCATATGAATAGGTACCTATTTAAATAGCTACATCTTTTACTTATTTA
TAGATATATACATATATGTATTTATAAATAAGAGAGAAACAATTCTAGACAAATATTGAGAAAAAAGCCA
TTGGTCTCCATTTCATGAAGCAGAAGAAAAGAGGCATATTTAAGTATCCATGCCATAATAAGTATTTCAC
ACTTGATCAGGACCCCATAGTCACTTTGGCTAGTTTAACTTTTTATTTAAAATGTACTACAAAATTAATT
TTAACCATAAATGGTAAATTTGGATATAGGGTTATAGATTGTAAAAAACTGACTCAAAACATTGCTTTTT
TTTCTCGTTATATGGAGGTCTGAGCGTTTTAATATGCAAACCGTTCCTTGATACACCAGTTTACCGGTCG
ATATAATAAAAGTTGAAGCAGCCATTGATTGTGATGTTCAACTCTTGGTCCTATACCGTCACATCTCAAT
GTCTTCATTATCGTGATACTAGCATTATTTTTTGTTTTATTTTATTATTTTTGAGAATTATTTTTATGTT
TTTTTGAAAAGTGATTATTTACTCTCATTTCGGAAAAATGCAAACAATATTGAAGTGCAAAGTTGTAAAG
AAAAAGCAAAGTAAAATAGATATTACCTAGATATTGTTTTTTGGATAAATTTCAAAGTTGCAATAATAAG
TATAAGCAGAACCAGTGTTTATTGTATTGTAAAATGTGTACATCAGCCAAGTAGGTACATGGAAATATCT
GAACGCGTGCCATAATCATAAAAGTAGAGTGACCTTTGTATTAAAAATAAAAACCTATTGTGACTTGTGA
GATCCCATTACCTAATATTTTAATTGTGTTCTTGCGAAATATCAAAAAATATTTTAAGGGCAGACTAACC
GTAGTAAGTGAAAAACAAGTTCAATCCAATACTTTTTTGTAGCACTGCATAATACAAGGTGTGAGCTTAC
GCCCACTCGATTTATTTTTGAATTGGAGTTAAATGTAAAAAGCGCGAGCTTTTATTTCCAGAACCCCTTA
CTTTCTTTCAACAAAATCATGTTGAATAAAAGGCAAATACTGTGGTTCAAGTTTGATATAATCAAGGCCG
GAAATATTATAGCTCCTTACTTGACCGAAAAGAAATCCAATATACTATTTGTGCTTGAAATCTTGATATA
ATGGTACTTGAAATTTAACTCGAAATTGGAATCTAAAAGTAATATCCAGGGAATTTGGGCTGAATATCCT
GAGAAGACCTCAAGCTCTTTTTTTACGTAACTTGAAAATTCAAATTTCGAGATAAATCCTGAAAGTAACC
ATTTCAAATCTTGAAAAGACACATAGG

>D. citri armadillo
TTCTAATACTAAAGGAAAAGTTGTCTCATCTTGTGAAAAGTTTAAAATCAAATTTTCCTGGGAATAGCAA
AGGTTACATAAGAGGGCATCATGAGCTTTGCTCGACAACAAACAAATTTAAAGGACCACTCGGTTAACAT
GTGGCAACAGCAGAACTACCTGGTGGATTCTGGTATCCACTCCGGAGTCAACACCAATGCTCCATCTCTC
ACCGGCAAGGAAGAGGACATGGACGGCGATCAGCTCATGTTCGAGATGGATCAGGGCTTCGGACAGGGAT
TCACTCAAGATCAAGTGGATGAAATGAACTCCCAACTGAGCCAGACAAGAAGCCAGCGTGTCCGAGCTGC
CATGTTCCCGGAAACTTTGGAAGAAGGCATTGAGATTCCATCAACTCAGTTTGACACAGCACAGCCTACT
GCTGTGCAGCGATTGACAGAGCCGAGTCAAATGCTGAAACATGCTGTGGTCAATTTGATCAACTATCAGG
ATGATGCAGACTTGGCAACCCGTGCCATCCCCGAGCTGATCAAACTTCTCAACGATGAAGATCAAGTGGT
CGTCTCGCAAGCTGCCATGATGGTCCATCAGTTGTCCAAAAAGGAGGCATCAAGACATGCCATCATGAAT
AGCCCTCAGATGGTAGCGGCTTTGGTGCATGCCATTTCCAACTCGAATGATCTGGAGACCACGAAGGGCG
CAGTGGGGACTCTGCACAACCTCTCCCATCACCGGCAGGGTCTGCTGGCCATCTTCAAGAGTGGAGGCAT
TCCCGCACTGGTCAAACTACTCAGTTCCCCAGTAGAGTCGGTCCTGTTCTACGCGATCACGACCCTACAC
AACCTCCTCCTGCACCAGGAAGGCTCCAAGATGGCCGTACGTCTGGCCGGCGGCCTCCAGAAGATGGTTC
TTCTTCTCGGCCGCAACAACGTGAAGTTTTTGGCCATCGTGACCGACTGCCTGCAGATCCTAGCGTACGG
GAACCAGGAGAGCAAGCTGATTATTCTGGCCTCGCAGGGCCCGGTGGAGTTGGTCCGTATCATGCGCTCG
TATGATTATGAGAAGCTCCTGTGGTGCACGAGCCGAGTGCTGAAAGTTCTGAGTGTATGTTCATCCAACA
AGCCCGCCATCGTAGAGGCTGGTGGTATGCAAGCCCTAGCCATGCATCTGGGACACCCCAGTCAACGTCT
GGTACAGAACTGTCTCTGGACTCTGCGTAACTTATCCGATGCTGGCACCAAGGTGGACGGTCTCGAGTCT
CTGCTCCAGTCCTTGGTTCAACTCCTGGCATCCCAGGATATCAACGTCATCACCTGTGCTGCTGGCGTTC
TCTCCAACTTGACCTGCAATAATCAACGCAATAAAGTGACCGTGTGTCAAGTGGGTGGTGTGGAGGCTTT
GGTTCAGACCATTGTCAATGCCGGAGACAGAGAGGAAATCACCGAACCCGCGGTTTGCGCCCTCCGTCAC
CTCACGTCACGTCACGTCGAGTCGGAGATGGCACAGAACGCCGTGCGTCTCAACTACGGCATCCAAACCA
TTGTCAACCTCCTCAACCCCCCCTCACGCTGGCCCCTGGTCAAGGCGGTCATCGGGCTGATTCGAAACCT
GGCCCTGTGTCAGGCGAACCATGCCCCTCTCCGCGAGTACGGAGCCATCCATCTGCTTGTAATACTACTG
AACCGGGCGTTCACGGACACTCAACGCCGTTCAGTGGCTAGCTCAGTCTCGGCTCCGGGTGGAGGTGTTG
GTAGTGGAGGTGGAGGTGGCACTTATCCAGACGGAGTGCGTATGGAGGAGATAGTGGAGGGGACGGTGGG
GGCATTGCACATCCTGGCCCGCGAATCTAACAACCGGGCCCTCATCCGAGCCCAGCAAGTCATACGGCTG
GCGGTGTCGCTGCTGTTCAACGAAATTGAGAATATTCAGCGAGTAGCGGCAGGTCTGCTGTGTGAGTTGG
CGCAAGATAAGGAAGGCGCTGAAACTATCGAAGCGGAAGGCGCTACCGCTCCGCTCACCGACCTGTTGCA
TTCGCGCAACGAAGGCGTCGCTACGTACGCTGCAGCAGTTTTGTTCCGCATGTCCGAGGATAAGCCGCAC
GACTACAAGAAGCGGCTCAGTTTGGAGCTGACCAATTCGCTGTTCCGGGCTGACGATCATATGAATTGGA
ACGGAGGCGACCTGGGCATGGGCCCTGACCTGCAGGATATGTTGGAGCCAGATCAAGGATACAACGACTA
TGCACCTGCCCCTAGAAACTACAATCAAGGCTACGACACCCTCCCCTCGCTCGAAGGTCTGGACCTGGAG
TCCAACTATGGGGGCGAGCTCGACTTCAACCCCCTGGGTGCACCCCTCCCCCAGCCCCCCCAGAGTAACG
ACCAGGTAGCTGCCTGGTACGACACGGACTTGTAGACGGGCGGGAGATCCCTTCCCCCGCCGCGCACCGG
GAAGAAGAATAACAGCCTCGCGCGGGAAACGTTCTTCCCGGGGCGAAAGAATTTTCCTCTCTTAGGGGAA
ATTTTTTTAGCCTCAGGCGGGAGATCGCTTCCCCCGCCGTGAATTTTTTTTTTTCCTCGTAGGGAATAGC
CTTGCGCGAGAGAGGACTTCCATCCCGCCAAATATTTCTTACGTAATTTGTAATTTATTTGCATCAATAA
AAAATAATAACAGTGGTAATACAATATGATAAATAACTTAAACTATGAAACGTACTATCGAATAGCCTCG
CGCGAGAAATGGTTTCCCTCCCGCCAAAGATTTCTTACATTCTATCGATTAGCCTCGGGTGCGAGAAATG
GTTTCCATCCCGCCAAAGACTTCTTACGTACTATCGAGTAGCCTCGCCCGAGAGACGGTTTCCATCCCGC
CAACGCGTTTTCGTTTTCACCATCGAGGATCTCCAACTAATTCCGTGCGGCCCGCAAATTTTGCAATGTG
TAGCAATTCTATTGTAGTTCAATATAAGTCCTAATTTATTTCTTACTATTTAAGAAAACATTTTTTAGAC
TCCATCCCCCTTTTTGACTCATTTTTATCGTTCATTATTTTTGTGTGTACATATTTGAATTTATCCCGCC
ATTTTTATTTTATTTTATACATTTTATTCTGGTTTCTAACCTCCCATTTATATCTGGTAGATGAAATTTG
TACGGTCGTGCAAATTTGTGACCCGTTTCTTTCACTTTTTACACCATGCGCAGAAAATATTGGCGTAAAA
TATGGGACAGAGTCGTTCTTGGAACAAGCCACATCTGTGTGATGTAAATGGGTCTAGAAGTTATTGTCGT
TTTCGCGTTTTATTTCTCGGTAAAATTATTATTTCGAACAATATACACTATTTAGTTTTTTCCCCCCCAA
TAGGTGTAGGCTGAGTTGGGGTAATTTTGAGACAGCATTTTTTTCGGTGCATTTTTTTTTTTTTAAAGAT
AAGGTTAACCTTAAAGTTAAGGTTTAAAATGACGTGCTAATTTAGAAAAAAAAAAGTCAGTTGTAATTTA
TTATTTAAATACACACAGCAAAAAGTTGGGGGAAAAGAGGAAAAATTGCGCCCTTTATGAAACCTTGGTT
TACATTGAAATCCTACTTCAGTAATTAATCAACGCATGCGCAGACTTCAAGTTAGTTGTCTCAAATTTAC
CCCAAGTCTCCCTATCCCATCTTATTTGCCATTGTCCTTTTTACACTCTCTCTTAGTTTTAATTGTATGA
ATTACTTTTACATGTACTTATAAATTATAGGATTATCTTTATCTCTGGACGCCAATGTTATGAAATATTT
TGACAGCGAATATTACGTAGACTGAAATATTGAGTTAGTATTTTGATGATTATAGTTGTATGACTACGAG
TATTAGTCGTCGATGAATTGACACCAGCAAAGTTGATTCGACCAGGGTACATTTTTGTCTCGAAATTGCA
TATTTTTTCTTCTCTTTACGATTAGGTTGAAAACGCATTATTAATTCATAATGATTCATCCTTTGTAGAC
TAACAGAAACTGAACGAAACCAAAAATTAAATCTATAAAGAGCTCTCATAAAAAGACCATTTTCTGACTT
ATCTATAAAAACATGTTGGTAAAACATGTAGGTAAAAACATGTATGAAAAATCTTTTATCTCCCGGATTG
GCCTCAGTCTCAAGCTGACTGACTATATTGGTCCCCTTTTGATCGTTTTCTATCTCTCAAATGGCCTTTC
ATCATGAGCCTGTAAATTAGAGGGCCAAAATCAATTTTAATGGCCGATTTTTAATCACTCCCTTAATAGG
TATCAAACCCCCCATCAGTAACCAAGACTTTCTTTGAGCCCCCTTATTTTCAAATTTCTTTTCGAACAAT
CCCTTTATTTACTGCCTAATATTGTCATGAAATTTTATTTTATTTTTTATTTCTATTCTGAAACTTTAAT
TATTATTTTTCGTTCGCACATTTATCTAAAGTATTTTTGTTCTATTTATTTATTTCTCTGTACTATTTCC
TCCTTTGTATTTTGGTCACTCTAATCATTTTTGGACGTCGACTGTAGCTATTTTCTTCAACCAAGTTTAG
TGCAAATACATTTTTTTGGTTAGAAAAAATTTCCTATTTGGCAATCTACTTGGGTTAAATCTTCTTATAA
TAAAATTCTTTCTGTCGCGATCAAAATTTCCGCATTCTTTTGCAATGGACTGCTTAGGTGGTGACGTAAG
ATGAGACACAAATATTGGCCCATTGGCCAATTAATTAAGGCGCCACAATTTGACCAATCAGATTGCAGAA
TTTTACACTGCGATCAAAAATACTGCGTTCTCATTGGTTGATTAACTCAATTGATCATCTGTGAGTGTGG
CCTATGTCAAATTCAACAGCCTATTGAACTCGGGAAAGTTTATTTTATGTTGTTTTGGCAACCCAAACTT
TGGTTGATAAATTTCATTGGTTTCTCTCTTAAACTACGATCACACGAAAAGGCAAAGTGACATATAATCG
GGCAATTTTCTATG

>D. citri wntless
CAAACTGGGTGTTTTTTGATTTTTGATGGATTTAAGTTTTATTCAGTTTATTTTAATGTAAACTAAAGAT
TTCAGGGTGTTTTATTTTGCCTTTGACACTCAAGTATGCCAGGAGTAATTATAGAAAACTTGAGCGGTAA
GAAACTCTCTGTTCTAATCGCCGGTTTAGTGGTCTGTCAAGTAGCCTGTTTCCTGATAGGGGGTTTTGTT
GCCCCTAATCCCTCAAGCGCGGACAATGTACTAGCAACTAAATGCTTGGACCCTGGCAACAACTCCGAGG
CCTGGTTCTATGTCCGAGGGAAAGGTAGCTGTCACCGTATTGATGACTACTTGGATGAAGAACATCGGCT
GAACTATGCAAACAAAATAGTGTTTGTTTTTCAAATTCCACTACCCAGAGACAATGTCATCCTTGACTAC
TCTAGATGGCAACAGAACCTCATAGGTGTCATTCAATTGGAGGTTGCTTACCACTCAGAAGCAGAAATGG
CACTTTCCACAGTTCTAACACTAGATGCAAAGATAGCCTATCGAAATGAAGGAGATCCTGAAGATGACTG
GAAGTACTATGCATCATCTCTAGAAGAAAGGATTGTGGAGTGTTCTATGGAAGTGAAGAAAGAGGGTGAC
CATTACAACTGCTCCATTATACCCTTGTTTGAACTTGGATCTTTACATCATGATTATTACCTACTCAATG
TAAGACTTCCTGTGGATAACGATTTGAACATGAATACCAATCTTGGGCAAGTTGAAGATATGTGGCTTGT
TGCCATCAATCAGAATGGTGGTTTTACAAAGATCTGGTTAAGTCTCAAAACTTTATTCTTCCCATGCATT
ATTGCCATTGTGATCTGGTTCTGGAAAAGAGTTCATCAGCTGTCCAGGACCCCAGTGTTGCTTGAATATA
TGCTACTAGCACTTGGTTGTGCTCTCATATTCCTTAACACTCCATTTGAATTGATAACACTTTTCTATGA
TTTTCCATTCATGATACTCCTGGCTGATATTAGACAAGGTGTATTCTATGCAGCTCTCTTATCATTCTGG
CTGGTCTTTGCTGGAGAACATTTGATGATTCAGGATAATGAGCAACGAAACCAACTCCGTACCTACTGGA
AACATCTGAGTGGTGTGTTTACTGGTTGCTTGTCTTTGTTTATTTTTGATCTGTGTGAGAGGGGAACCCA
ACTTGTGAATCCGTTCTATTCTATATGGGTAACCAATATTGGTACTAATGTAGCTCTGACTTTCATTACT
GTTGCTATGGTATCTGCTGGCGTATACTTTGTGTTTCTTTGTTACATGATATGGCAGGTTTTTGGAAATA
TTAGTGTGAAAAGACAAGCCCTACCAAGCATGTCCAATGTGAGAAGACTTCATTATGAAGGTATTATCTA
TCGGTTCAAATTCCTCATGCTTGTAACATTGCTCTGTGCTGCTATGACCATTATTGGTTTCATTTTGGGG
CAAGCTTCAGAAGGCAGGTGGAAGTGGGATGAAGATTTGCACCTTGACTACACATCCGCATTCTTCACTG
GGGTTTATGGCATGTGGAATATTTACATATTTGCCCTTATGGTACTCTATGCCCCTTCTCACAAGCAATG
GCCTTCTGAAATGGATATAAACATAGCAACTACAGAGGAGATAGAGTTCAGTCCTCTGTCCCACTCCAAC
ATGCATGATGGGGCTAATGAGATATCAGCTTTGACATCTTTTGCTAGGAAAGCTGCTTTTGACTAAAGTT
TCAATGTTGATTTTTGTCTTCTTAAAGCAAGTTTAGCTAACAAACTCTAGATTATTA

>D. citri porcupine
AAAACTTGAAAAAGTAAAGTAAAAACTAAAAAGTGCAGGATTTTGAATTTTTGATTGAAAGAAAGGAATG
CAATTTGAAATTTACATTTTTACTGGGAAATTCTTTGATTAATTTGACGTTTTATTACATTAAAGCTGAA
GAAATATCCGTCGCTATCAAGCAAAAATTGCCATGGATAAAGAAATCTACTAATAAGTAAGGAAACATCC
AATATTTGGAAGAAGATAAAAAGACCATAGTATACCTACAAGGTGACTTTTGGACTACCAAAAGTTCTCT
GATAGTGCTGTTTACAAAAGGACAAATCTTAAATAAAATTACATCAAACAATTCAAACACAAGGAGAGCT
TTTATTTGTGTGTCTTGAAACTGGACATACCAATCCAAGTGAATGTGATTGCAATTTTATCATCAAACGA
AATAATAAGTCGAGCCGTGTAAAAAGAATCAAGTATTGAAAAGGTTTTATCATCAAACGAAATAAATAAG
TAAAACAGTGTAAAAAGACTCAAGTTGTATTGAAAACATCGAGAATTTTTGAGACTTATCAATAACAAGT
GAATCCATGTAAAAAGAATCAAGTTGTGTGTCAAAGCATTTGGAAATACCTACCGTATATCTGTGATAGC
ATTCAAAACAAACATGTACAAGGACTGAATACAAAGGTGGCCATTGTGTCAGCGAATTCCGACAGGAGCG
AAAGTGGAAATCTGGAAACGAACTGAACAAAATGCTCTTCTTGAAAAATTACTGATATTCTTCATAAAAA
AGAGAGAGAAAAAAAAAATACTATCCTGAAACTCATGTCAAGGTCCTCTGAAATGTTGTGGACTGAACAA
AAGATGATAGACAGGGATGAAGATTTCAAGTATAAAAGAAGATAACCCAAGTATAAAAGAGGATTCCAAT
GTGGTTGACTTTGATCTGCTGATCTTAGGACCATGATCTTCACATAACAGAACTTTACCTAGAACTTTAG
AAATACTTTTTTTTTTGTCTTTTTATGCAGGCTGAACTTTTTATAGTTTAAATACATTCCCTCCTATCTT
AACTACTCTGTGATAGCCCCCGTCAAATTTAACTCCCGTAAAATAACTCCAAGTTAAACCGTCCTAAAAA
AAATTCCAGCCGTATTAACCCCTTCTAATAACTCGGGTCAGATTCACTCCAATTAACCCGTCCGAGTCCA
AAAATAATTCGAGTCAGATTCTTAACCCCTCCAGCTCCACAGGTCCAAAAATGTTCGACGATTACGAAGC
CGATGACGAGTACGGGGATTACAACTACGAACACAAGCACCACATCTGGGGAGGCGGGGGAGGGGAAGAC
GACGCCAGCGCCCTGGCGGACGAATACGAAAACTTCTCCGACCTGGCCGATCCCCAACAGCTGTGGATGC
ACTGTATCCTCCCGTCCTTCGAAACGGCGGGGTATCAGCTCTGCGAAACGCTCGCGATGTGCGCGCTCTA
CCGGTTGATTATCTCAAGGTCGTTCGTCAGTTCTAGCGGACTTTACCGGAACTACGCGAACCTGCTCGTC
GGCCTCGGCGTACTGTGGCGATACTTTGCCGGCCTCCTCGTGTACGTAGCGGTGTACAGTTTGTGTCTCG
TCACGCTTGCGGCCGGCCTGCGGAAATTTCGGTACGCTTTCGGAACCCTCCTTGCCGTTTCCATAGTAAC
CATAACGACGCTCGAATACACGCTTCCCGAGTTTATTCAGATACGCAGCGTGTTTATGCTGATGAGTATA
AAGATTCTCAGCGTTGCGGCGGACATGCGGTCGAATCCGCCGCTCAGTTTCGACCTTCTTGGGTATATTT
ACAATCCGGGTACGGTCCTCTTCGGTCCGTTCGTTTCGTACAAGGCACACCTCGATGCGATGGAGAAACC
GGTCCGCCTGCAGCTGCGCCAGATCGGCACGCATGCGGTACTCACGCTCGCGTACCTTTCGGCCACGTGC
GTTGTTATGATTTTCCCCACGGGAGGCGTCCGCGTCGGGTTTGTGTTCCGGGATGCGTTAAGTGTTCGCG
TATCGCATTACATGATCAGTTCAATGTCCGTGGTGACTTTTCTCGTATGCGGGTTTGCAAGCTACGCATC
CGCCGAAGGCTCTAGTCCTAGCGGGGCTAGGTCCGCTTCGGGCGCGGACGACATTATCCGTCCGTTGCGC
ATCGAAATCCCCACGTCGCTCCGGCAAGTGATTGCGTCGTGGAACCGTCCGCTATCGCACTTCCTGAACA
AGTACGTCTACCGCGCGCAAACCCACCGCAATGCGTTTCTCAATCTTTTCATCACATACGTCGTGTCGTG
CGGGCTACACGGATTCAACCTGACCATATCGCAGATACTTCTCTCGCTCTCCGTCTATTCGTACGTGGAA
TATAAACTTCGCGAAAAGCTTGCGTCGATTTTCGACGCGTGCGTTTCCACGGCGCATTGTCCCGCGGATT
GTTCCGAGCATGCGCACACGCGACTAACTTTCCGCGCGCTTGCGTTGAATGTTGCGTTTACGCTGGTGAA
CGTGTATCATTTGGCGTACCTAGGGTGCGTGCTCAATAATGCGGACCTGTTTAGGGAAGAAGGTTGGGGT
GGGCAGTGGGTGCCCACCCCATGGTCCAATATGGGGTACGTCAGCCCTTATATTGTGTTCGGGATGTATA
TTTTCTACATTGTTATATGAGGGAGTGTCCAATATGGGGTACGTCAGCCCTTATATTGTGTTCGGGATGT
ATATTTTCTACATTGTTATATGAGGGAGTGTCCAATATGGGGTACGTCAGCCCTTATATTGTGTTCGGGA
TGTATATTTTCTACATTGTCATGTGATACCTACTACTGTTGTATAATAAGTGATGTTGACCTATGTACCT
G

>D. citri derailed
GCTTTTATTGTGTGTTCTGTTAATTTAAATGTATTTTGTTGAATGATGTTGTTTAATTTAATACCTAGCT
TTTTGAACACCTTACATTTAGGTAACTTCAATAACTAGAACTTTGACAATAGTTAAATTTCCTCAGAGCT
TATCAATCTTTTTGAAAATCATTGTGTGTCAATACTTTTACCAATTAGGTAATTATATTTACTGAGGCAT
AATAAAGGCATTAGAATAGGTGTATCATAATTATGAGACTCGGAAATATGGCACATCCACCAATAGAAAT
AGTTACCTAGAATCAAATTCTTTACCATCTAATTAATGAATCATTCAAAGTTGATTATTTTAATAACTAG
GTACTAATTATACCTATTTAAAATTTTAATTTGTTAATAGATAATAATAAACACAAGATACCTAGTTAGG
TAGGTCTCTATCAGGTCAATTATATTTCACATGTTTACCCACGGATCACTGAATGGAACTCAGGTTTGAT
GTGAATTTTAAGATGACAACAATGGCCTTAACGATGAGTTTGTCAAGCTAACAAAGTCATTCACAGCATC
TAAGACAATCCTCATCCCAATGAAAATAATGTAAAAATGAATAAAGGAAAGTGTAAGGTAACATCTTGCA
AACGAAAGAAACTTTCAGAATAAAACAGAAAGTTCACGAAAATACGGAAACTAATATTCACGGAGAATAA
TAAAAATTTAAAATGCCGGACATTTTGTGATATCTTTTCGCAAGTAAACAGTGGAAAACTACAATGTAAT
ACCCTTTAAAGTTTAATATTATTGAAATTTATGTCTGTTTGTTGAGGAAAAGTTGCCATTTTTCTCTCTC
CTCGAAAAACTTTCTAGTTTTCGGGTGGTAACATGTGGTACTCTGGAATATGGATCCTAGTGCTCCTCTT
CTTACTGGAGATAACGTCGCTTTACGGAAGGGCGGTGGATGCTAATTTCGACTTGTTTCTAAAACAGGAA
CAAGTGCGAAAACTTCTTGGCTTGGAAGACGAGCTGTACTACGTCAGGAATGGCACTATCAACTACTATG
CCATGAACTTTACCGTGCTTGTTCCTGCTCATATGAAAGAGTTAGAGTTCACGTGGCAGGCGCACCAAAA
ATCGATCCTCTACAGCTGGTCAGCAGCCTACAGCTCCCTGGCCATGACTCCCCCAATGTTCAACATCTCC
ATGCAGGGGGAGATACCACCCCGTCTGGAGACATTCCGGGTGACATTCCCCTGTACGGGAACGGTCAGTG
ATGATATAAAAGTCGTCCTACAGCTCAATATTAGCCTACCACACCGTCATGGTGTGACATCACTCAACTT
CCAACGCAACAAGATATGCCTGAAGGAGGAAAAACGTGAGGAAATCTTGAGCAACGAAATACCCGACAGC
GGTGCCTATTTCCCGCTCCCCTCCCCGCATTCTACCCCAGTCTCCTATCAGAAACCAGGATGGCCCACCG
TGCTTACGAACCAGGACACCATCGTGCGATCTGACCCTCCCGCCACCGTGACGTTCTATGTAGCCCTGGG
TTGCGCATGCGCGTTGATCATAATCCTTCTGACAACTATGTCGGCCGTGGCCTACCTGAGGAATCAGAAA
CCACCCCACATGGAGTCACTCAAATCTTCTCCTCTGTTTGATTCCAGTACAAGCTACACTAGCGCTGCGT
ACGCCACGAACCCCAATGTGTTTATTCGTCTGGACGCGATGGATGCTGGTAGCTATGACACCATCGCTAG
CTTCAAGAAAGTCCCCATGGCGTCTTCCGTGAAAAGTGTGCCGTCACCTTACGCCACAACCTGCGTGACG
AGCTACAAGGGCAAAACCTCGCACCACGTGTATGCCACGCCCATCACCTACTATGCCTCTTCCAATGTAT
CCTCCCAGTTACCTCTGCAAGATCCAAGAACGTTGGACTCGTCAGATAAACTAAGGCGGTTGTCCGTACC
TCGTCATGCGGTCACTCTTAAGGTTCTCCTCCATGAGGGCACGTTTGGTCGGATTTACGGGGGCACGTTC
CACGATAGCAATGAGAACAAAACTGTGGATGCCATCATCAAAACCGTGTCAGATGAGGCCTCGAAGGCCC
AGATCAACACTCTGTTATCAGAGGGTACCATGATGACTGGACTATCCCACAATAACATCCTGGGTATCCT
CGCTGTCAGCCATGACTGTCAATTACCGCCCCTTCTGGTGTATCCTTATAGTCCGAAGGGGAATCTGAAA
AGGTTCCTCATCAACTGTCGCCTACGAGGGGGAGAGAAGTACACCCTGGGCACACAAGACATGGTCAGTA
TGGCAATACAGGTGGCTGTGGCCGGGGTGTATCTACACACGCAGAGACTATACCACCGGGATATTGCTGC
CAGGAATGTTGTAATGGACGAGCACATGCACATTAAGCTGGCTGACAACGCCCTCTCCCGGGATATATTC
CCGTGTGATTACCATTGTCTGGATGACAATGAGAATCGGCCCGTGAAGTGGATGGCTCTGGAAAGTATTC
TCGAGTATGAATATTCTGGCGCTTCCGATGTGTGGTCATTTGGAGTCTTCCTCTGGGAATTGGTGACCCT
CGCTCAACAACCCTACGTCGATATTGACCCTTTCGAGTTAGCTGGCTACTTGAAAGAAGGTTATCGACTG
TCTCAGCCAATGAACTGTCCGGATGATTTATTCGGAATGATGACCTGTTGCTGGCTATCCTCGCCAGAGG
AGAGACCCACGTTCATTCAACTCCTAGCCTGCCTTCAGGACTTTTCCACTGCGTTAAACCGGTTCATTTA
AGTAGGTACCTCATTACTTGCTTCTAAATTTTTAGAGCTTAATGGAGTAAGATTCATGGGGTGATTATTT
AGGTTTCACGGGCATTTCTTGAAGCTTATCCCCGAAAGATAAAGGTACATACATATATTTACCTCCTTCA
TGATATGAACCATTGAACACCCTTACTTATGATAACCAATGCTCGAAAATGATGAAGAAGTAAGAATATA
GATCTTAGTGTTACCTACTGTAATTTGTATAATGCATCCAATGCCAAAGATTAGTTTTATGTAT

>D. citri doughnut
TTGAGTTATACGTGTTGGGAGAAGGGATTCACGTCGTTTTTATTTTTTCCCCTAGTAAATTTTTGTGTTT
TTAAATAAAAGAATAATTTTTTGACAGTGTTTAATTATTTTAAAAATTTATTTGACTAGTTTTCCGAAGT
GTAGTCGTATTTTTCAAGTAGACAATTGCATGTACTTTCGATTAAAAGGCCCTCTAGGTATTTATTTTTG
AAATTTACCTACGTCGGATTGTTATAGGATTATTTTGCCGGTACCTACTTGGATCAGTGTTAAAATTTCC
GATGTGTTTTTCTTGATTACTAGTGTTTTTAGGTAGCTTCCGAAAAGCTCCTCGTGTTTTTCCTATGTTT
TGATAAGTGTCTAGTGCTTGTGATAATGCTTATCTTTTCCAAAATGAAAGTGTTTCTGTTTGTTCTGTGT
TTGACACCATGTCTGGGATCTTTCAACTTTTATCTCAATCTATTGGAAGTCCGCAGATTATTAGGACTTG
CTGCCGAGCTTTTCTACGTCCGTGAAGGATTGGTCAATGAGTATGCTCTCAACTTTATTGTTCCTGTGCC
TGCCCAGATTGGCAACCTCCATTTCACCTGGCAAAGTCTGGCTGGACGACCGCTCCCCTACTCGATTTCC
GTGGAGTCCACAAACAAGGACGCTCTGATCAATCCTCACCTGAACATTTCCAGCATTGGTTCGATTCCCA
CCTCGATACAAACTTTCAGCATCAACCTGCCATGCACGGGAACCATGAATGCGGAAGTGATTGTGCTGAT
ATCCATCAATGTCACGCTCAGTAGGAACTCTAACAATGTTACCTCGCTCAACTTTAAGAGGAAGAAGATT
TGTCTGCGTGACGCAGGCTACAAGATTGGCGTTCCCTCATCTTCCCCTCCCGCCCCCCTGCCTCCAGTTA
TCAACCCCTCCTCTCCCAGTCCTGGCGTAGTGGCAGCCGATCTGGATGAACCTTCCATCAATGTTCTGGA
CGAGCCTGTCTCTCGACTTCACCTGTACAATATTCTGGCCATATGTGCTGCCTGTGTGCTGATTACCGTG
GTGGTTATCTACTCCTGCGCCTGCTTTGTGCGGAATAAGAAGCTTCGGAGACATGGCGAGATCTTGCAGA
ACGGATCCAACAGCTCCACCACCGGTCACACACCGTTCCTGTTACCCGCTCCGGTGCTCAACTGTGGCGC
CACCTCCGCCTCTTCCAACACATCCTACGCTTCCTTCAAGCGACGTCCTAGCTACTCCCGTCTGGACGAC
CGAAGCAAAGATCTGCATGAGAAGCTGTCCGAGTTGACTATACAGAGGTGTCGTGTGAGGCTGTTCAGCG
TCAATATGGAGGGAACGTTTGGACGTGTCTACAGGGGAACTTATACTGAGGAGGATGGAGTGGAAGAAGA
AGTGCTCGTGAAGACTGTTACTGATAACGCCTCAGCAGTTCAAGTGTCTTTGCTGCTACAGGAAGGCATG
GCAATGTATGGACTCAGTCACAAGAACATCCTTACAGTCCTAGGTGTCAGCATAGAAGATCACACTTCTC
CGTTCCTTATTTATCCTTATCAAGACTACACCAATCTGAAACGATTCCTACAGAAATGCAAGCTCTGTCC
TGAAGGTGTAGCTCACACGCTGACAACGCAGGAAGTGGTTGACATGTGCCTCCAGATCATCATGGGTGTC
CAATATCTCCACAAGAAGAAACTCCTGCACAAAGACTTGGCCACTAGGAATTGTGTCGTGGATGACAAAC
TGAGGATTCAAATCACTGATAATGCCCTCGCTAGGGATTTGTTCCCCTCTGACTATCACTGTTTGGGAGA
CAATGAGAACCGACCGGTCAAATGGTTGGCTATCGAGAGCTTAGTGCACAAGACTTTCTCCACTGCCTCC
GATGTGTGGGCATTTGGAGTTCTACTGTGGGAGTTGACAACCCTAGCTCAACAACCATATGCTGAGATAG
ATCCATTCGAGATGGCTGCGTCCTTACAGGATGGATATAGACTGAATCAACCCGTCAACTGTCCTGACGA
ATTATTCTCTGTGATGGCTTACTGCTGGGCAATGAATCCCGAAGGCCGACCTACGTTCCCTCAACTACAT
TCCTGTCTGCAAGAGTTCCACGCTCAACTCACCCGATATGTATAACATGGCCACCATATGCATTGTCATA
TGTGAGTTAATCTGTTATACGTATTATAGACTGACGTGTTGTGACCTGTTTTGACTCCATGTCGTCCAAT
TAAATTGACGCTGTTGGTGATGATACGATATCATTC

>D. citri arrow
TACATAATTAGTTTGATGATTGGACAAGTTTATTTGATTTGAATTGACAATATAAAGAGGTACATCTCCT
TAAGCAACAGAAAGAACAAATTTAATATAGGTTCCCCTGACAACAAGTTACCTACAAGTATTTGAACAAC
ACCAGAAGAAAGTGACTCTGATGGAACATCCAATGGAAGTATTAAATCATGCCTGATGTAGACAGAAAAC
TTATATTGCATGTAAGGATTAAAAGAATTGTACAAGACCTATTATGATGTTTTGACTGGATAAATAGAAC
CCAAGTTTTTAAAGGATAAAGAGACTTGACATCCATAAATGAATGATCAAATCCACAAATTGTTCTGAAA
ATCAACTCTAAAATAATGCATTTGCCGTTGAACCTCAGATAGAAACTTCTATGTCCACAAGATGATGTTC
ATTACAAACACCAAATGGGTGAATTACATTTTCCTCGTGGTCCATTTTTGGTATGCCCTAAGCCATCATG
TAGCGGCCCAAATGCTTCTGTTTGCGACTTCCAAAGATATTCGGATAGCCAACCTCTCTCGACCACTGAA
ACCAGTTACCATCATCAAGGATTTGGAAGAAGGAGCGGCCATAGATTATTACTACAAGAAATCAATGGTG
TGCTGGACTGATCATGGGACAGAGATGATATCATGTTGTACGTTTGATGGAAATAATGTTGGGAGCAAGC
ACAATGTGATTACAAATGGACTGATAACCCCGGACGGTCTGGCTATAGACTGGTTAACGGAGAAGCTCTA
CTGGACCGACTCAGAGACAAACAAACTAGAAGTGTCCTCGTTGGATGGAAAGAAGCGGAAGGTGTTGTAT
TGGGAGGACATTGATCAGCCGAGAGCCATCGCCCTGGTACCGCAGGACAGCATTATGTTCTGGACAGACT
GGGGAGAGGTGCCCAAGATAGAAAGAGGTGCAATGAACGGAGACCCCCGACATCGTAAGGTCATTGTAGA
CAGCACCATATTCTGGCCCAATGGTATCGCCATCGACTTTAACAATCGACTGCTCTACTGGATCGACGGC
AGACTTACGTTCATCGAAGTCATGGACTACGATGGTCGAAACAGGCGGAAAATAGCGGACAAGGAGATCT
TGTACCCGTTTGCTCTGTCCATGTTTGGCGACAAACTGTATTGGACAGATTGGAAGACCTGGTCTATTCA
TGTGTTTGACAAACGGGCCAATCAGAGTGCCCGAGAGCTTCTGCATGTAGATTCGGTGCCTATGGACCTC
CGAGTGTGGGATGCCAATAGACAGCCAGATAAGGATAACCCGTGTAGGCGAAATAATGGGGGCTGTTCAG
ACCTGTGCCTTCTGGCCCCTTACGAACCTGGATATACCTGTGCCTGTCCCACTGGTGTTCGTCTGGTAGA
CAATTTCACATGCGCCAACGGCTCACAAGAAATGCTCCTCCTCGTGCAACGTACAGACATCTGTAAGATC
TCCCTGGACACTCCTGACCACACGAATGTAATGTTGCCAGTGGTGGGAGTCAAACACGCGATCGCCATAG
ACTGGGACCCCGTGGAGCAACATTTGTACTGGACTGACGATGAGGCCAGGACCATACGTCGGATCAAGCT
GGACGGTACAGGACAGAAGGATGTGATAACCATAGAAGTGGAACATCCAGATGGCGTAGCTGTCGATTGG
GTTGCCAGGAATTTGTACTGGACTGATACAGGTACGGACCGTATCGAGGTGTGTCGCCTGGAGGGGACCC
ATCGCAAGGTGCTGGTCAACACGGACCTCGTGGAACCCCGCGCGATCACACTGTCCCCCGCCCACGGCTA
TTTGTTCTGGTCTGACTGGAACGAGAAGCGGCCCAAAATAGAACGCAGTCTCCTAAACGGAGGGGAAAGG
GTCTTATTAGTCAAAGACCGTCTGGGGTGGCCGAACGGTATCACTTTAGATGTGGATAATGAGAAGCTGT
ACTGGTGTGACGCGAAGACGGACAAGATAGAGATGATCGATTTCGATGGCAATAACAGGCGGGAGCTGAT
AAATGAGAATCTCCCCCATGTGTTCGGAATAAGCCTCCTTGGTGACTATGTCTACTGGACCGATTGGCAG
CGACGGAGTATCGACCGAGTGAACAAGATCACAGGTAACGATAGGGAAGTGATTATCGAGCCTTTGGCGA
ATATCATGGGCCTGAAGGCGATTGGCAATAGCTACCCGCAGGTAAGTAACCCATGCGCGCGCGCCAATGG
AAACTGCTCGCATTTGTGTTTCTACCTCGGGTCGGGCGCGTTCAAGTGCGCGTGTCAGATCGGGTATGAA
CTGTCCCCGCGCGACAACCGGACATGCTTCATACCCGAAGCGTTCCTCGTGATGTCGCGCTCGGATAGTA
TACTCCGCGGCAGTACGGATAATGATGTCAACAATGCGTTGATTCCGCTCAATAGTATACGCGAGATACG
CAGCATCGACGCGTGGATTGGACGCAATGAGATCTACTGGGCAGACAGCAAGGCGAAGTCTATCGCGCGC
GCTAACATAAACGGATCTAACTATGAGCGACTGGTTGACTTTGGTATACAAAGCGTTGAGAGCGTATGCG
TGGACTGGCTAGCCGGGAACCTCTACTGGTCGGACACGTTTTACAAGCGGATAGAAGTGACGCGTCTAAG
CGCCGCGCCGTATAGAAGAGTCCTCATTTGGAATAACCTGTACGAGCCAAGGAGTATATGTCTGATCCCG
GCGCTAGGACTTATGTTATGGAGTGACTGGGGTGCTGGCAATGGTGGTACGATAGAGAGAAGCGCTCTGG
ATGGTACTCAGCGGAGTGTGCTCCTACACAAGGTGAAAGCGAATAGCCTGACCGTGAACTACGACGAGAA
GAGAGTTTACTACGTGAACCTGCTTAGTAGTAGTATTGAGAGTATAGACATAGAGGGCAGGAACAAGATC
ACGATAGTCGCTAACATTGAGGATAAACCCGTCACGCTGACACTTTACAAGAGTGAGATTTTCTACTCCA
ATTGGGATAAGCGAAGTATAGAGAAGTACGATAAGACAAGTCACACGCGAAGCGTCATATATAGGTCCTC
GGAGAAGGAGATCAATGATATGTTGATCTACCATCCGTCGCGACAGACGGGTTGGAATAAGTGTGCCGTC
GCCAATAATGAGTGTGACTACCTGTGCTTAGCTACTCCAGGCCGTGGGGGTGGCTTGAACTACAAGTGTG
AATGTCCAACGCATTATACGATGGTGAATGGAACGTGTATGGCGCCCTCTAGCTTCCTTATATACGCACA
GAGGAATATCCTGTCCCGTCTGATAACAGACCCGACGCAATGTCCGGATTCCCCCTATGAGATACCGAAT
GTTAAGAACATTAAGGCGTTGGATTATGACCCCGTGGCGCGTCAGATCTACTGGATAGACTCTAAACTGC
AGGCGATCAAGCGTGCCAGTGAGAATGCGTCCGGCGTGGAGATATTCTACAACACTGCCTCCTATACCAC
GTTCCAGATATTGTTTGACCTTGTCATTGATGTGTATAACTATGTCCTCTTCTATACGTGTGCTAACACT
AATGTTATCTACGGTATCAAGATGAGTAATAAGAGTGAGCAGTACATTGTGTTCAAGGGAGGGGAGGGTG
TGAAGCCACGCCATATTAGTCTGCATGAAGATAAAGGTCTTCTGTTCTGGTCTGACCTGAATGAGAAGCA
TAACATCGTCCGGTGTAGAGTGGATGGACAGAAGAAGTTAATCATAGCGGGGGATCTCTTACACGTTACC
TCTGTCACGGTGGATAAAGAACTTAACAATGTGTACTTCTCCTATAATGGGGTCGTCGAGATGACGGACC
TGAACGGAAACAACCGACAGGTCCTCATTAAAACGAACCTGAAACATGTGGCGTCACTAACTATACACGG
ACCGAACCTACTGTATCTTGATAAGGAAGAGCAGATTATAGAATCCATACACAAGCTGAACGCTAGTAAT
CGTCATATCATCCTCTCCCATGTCCCTCATCTTATAGATCTCGTGCATGTAGGCCAGGTGAATAAGAACC
ACGTGTGTTATAACAACCCCTGCTCACACTACTGTCTGCCTGTCAATAATAAACCCCAGTGTGCCTGTCC
ACATGAGCTAAACCTGCATGAGAACCTCAAGTCATGCCTCAAACTAGCCGCATGCACGCCGGAACAATAC
AAGTGCGCGACGGACGAGTGTATCCCTGCCGTGTGGCGGTGCGACAACCAGGCGGACTGCGCCGACAAAT
CCGACGAAACCGGATGCGTGGCCAAGTGCGACATCTCCGAGTTCCGGTGCGGCAGCGGCGAGTGTGTTAA
CGCCAAGCTGAGATGTGACGGCGGGAGTCAGTGTGTTGACGGGTCGGATGAGGTGAACTGTTGTGCCCAG
GCTTCGAGTTTCCAATGTACGTCAGGTCAGTGTATCCTGTCTAGCTTCATATGTGATGGTAAGTTACATT
GTACAGACGGTAGTGATGAGGATACGGCAGCCTGTGCTCTGAGTCCGCAGAATCATCATCTGGATCCAAA
CGCTGTAGATATTAATCCTAGTCTCAACATTATTACATCTCTAGGCGTGTTTGTGGTGACATTCAGTTTC
ATGCTATTCCTCTACTATAACTTCAGATATAAGAAGACCTCCTCCTGTCCCCCTCCTACTAACATCGCCC
TCACACAGCAACCCCTCTGTCACGTGATACCCCCACCCCGTCTCACCTCCCTTCCTCCCTCTTCCTCCTC
CTCCTACCAGCACCAATCCTCCACCTCCCTCCTATGCTATCCCCTCAACCCTCCCCCCTCCCCTGCCACT
ACAGTACAGCGGGATGAGTATTGCTGTCCTAGGTATCAACCTCCACCCCCCACCCCGTGCAGTACGGATG
TGTGTGATGAGAGTGACTGTAACTATGACCCCTACCCTCCTCCCCCTCCCACACCCACCTCCCATTCAGA
ACTCAACTCCTCCTCCTCCAACTCGAGCTACTCTTCCTACAGGACTTGACACAGAGGGGGTGGCCGATTA
TTGGTACACGCTGATGGAGACAGCTCTAGTTATCGACATAGTGACGCTTATGGGTATAGTGATGATGAAC
ATCGTGCTTTGGTGACGAATTTCAAATCATGAAATTCCTTTGATTTTGAACAAGTAGATCGGTTTTGAAT
TGGTTATGATTCATCATGTTTTGACTTTGGTCAAAATTGTCCGTCGATTTGGTCTAAATGTCCGTCGAAA
ATTGTACTTTCTATTACATAATGTATAGTGAACTTAAGTATACAATGTTAAGTATGTAATGACGTAATGA
GAAAGTATCTATTATTTAAATTATGATAATTTTTGACAAGTACCTGCCCTTATGTAGACTCTCTGATC

>D. citri frizzled
TGAGCATTGTTTAATTTATTAATATAATAATGGAAATTTCAAGTGATAGTTTTTTAACACGAGCGGTTAT
TTTTTCATAATCAAGTTTGGTGTTTTAATGTGTGATGGTGTTTTTAATTATCAATAAATAGTTTGTGATC
TCAGTGCTATAAAATAATATTATAACCATGTTCCTAGTCAGTAAATGTTCTTTTCTATTATCAGTGCTAA
TAAGTGTGTCTGTGGGGGATCAAATAACCCACATCTCGGATCATGATATTCTTCCTATCCATGCCAAGTG
TGAAACCATCACCATACCATTCTGCCAGGATATTGCGTACAATGAAACCATTATGCCAAATCTCCTGGGT
CATTCCAAACAGGAAGATGCTGGGTTTGAAGTGCATCAGTATTTCCCTCTTGTGAAAGTCAAGTGTAGTC
CTGATCTTCAGTTCTTCTTGTGTTCCATGTATGCTCCCGTGTGTACAATTCTGGAACGTGCTATACCACC
CTGTCGGAATCTTTGTCTCTCAGCACGTAACGGATGTGAAAAACTCATGAATGACTTTGGATTCCAATGG
CCTGAAACATTTGAATGTTCCAAGTTTCCCCTGCCAAGCAGTGGACCTGATTCCCTCTGTGTTGGGGACA
ATGAGGAAGGTGGAAAGTCTAGTACCCTCAGTCCCATGATAGAATCTAACTTTGGTAAAGATCTTCGCCC
TGGGGTATCCTATCCTAATCTACCTGAGAATGCAAAGGATTATGGCTTTGTATGTCCTCTCCATTTTAAA
ATCCCTCCTGGCTTGGATTATGAACTGAAAGTTGGTGATAAAGTGGAGAAGAACTGTGGTGCTCCCTGTG
ATGGCATGTTCTTCTCTGAGAAGGAAAAGAAAATGTCCAGATTATGGGTGGGCATTTGGTCTGCCTTGTG
TGCTACTAGTTGTCTCTTCACTGTTCTTACTTTCATGATAGATTCCGACAGGTTCCGCTATCCGGAGAGA
CCCATTATTTTCCTCTCTGTGTGTTATCTTATGGTTTCTATTACTTACATTATTGGCTTTATGTCTGGAG
ATAAGATATCCTGTACCAAACCATTCTCACCACCTCCAGAACATCCACACTTGGCTATGGTGTCTACAAT
TACTCAGGGTACTCGGCAGGAAGCCTGTACTATTCTCTTCATGATCTTATACTTCTTTGGAATGGCCTCA
TCAATCTGGTGGGTTATTTTAACTCTCACCTGGTTCCTGGCAGCTGGATTAAAATGGGGACATGAAGCAA
TTGAAGCAAACTCCCAGTATTTCCATGTGGCTGCTTGGGCAGTACCTGCCATCAAGACCATCACAATACT
TGCCATGGGCAAAGTTGAAGGTGACATATTGACAGGTGTCTGCTACGTGGGTATCTGGAACCGTCAAGCC
CTGTGGGATTTCGTCATCATCCCGCTCAGTATCTACCTCATCCTGGGCCTTGTGTTTCTCTTCACGGGTT
TCATCTCGTTGCTGCGGATTCGCACCATTATGAAACACGACGGCACCAAGACTGACAAGTTGGAGAAGTT
GATGATTCGCATCTGTATCTTCAGCGTCCTGTACACAGTGCCTGCTGTTCTAGTCATTGTCTGCTACCTG
TATGAGTTTGTCTATATTGACTACTGGATGCTCACCTGGCATGTGGACATGTGCAGTGGTACCTCTTCCG
TGTCCTCCCTGTCCAAACCCATGACGTCATCCTATAACAACATCTACTCCATACCTTGTCCGATGGGGGA
CAAGAGGCGGCATGTGGGTCGCAAGCCGCAGTTCCAAGTGTTCATGTTGAAGTATTTGATGACACTGATA
GTAGGGATCACCTCCAGTTTCTGGATTTGGTCACCAAAAACTCTGACGAGTTGGAAGGAATTCTTCTACA
AGCTGAAACCCAACTCAACACAACCGTCTCGCAATGAGGCATACGTGTAAATAGTCTGAACCCACAGGTT
CTGTGTAACATACCTGTATATCTTGTCCATATGTATCATATCACATAACTGTGCAATATTCTGTAAAGCT
GTACATAACTTAGTGTATAGAATTTAGTAACTTTTTAACTTGTGACAACATTGACTTGATTTTCTTTTGA
CAAAAAATGAGGCACCACGTGAGTTCCTCAGTACGAACAAAGAACGAAATTATATCCAGTAGGCTAGGTA
TCATACTGAATATTAAGATTATGTTTAAATATCTTCATCAGCTACATTTGCATACTGCGCTGATACATAT
TGAAATTTAAATACGAGAGTGTAAAGTTTCCAATGTACCTTAAAGTTACATAAAAGATCCATGGTATCAT
ATTGTCCGTAATGTAATGTCTAAATCTTGGCACAGGGTTTGCATATAAAACCAGTTCATTATGTCTTCGC
TATAATGAATGTCAAAATCCGTATGTCCTGCATACACTTCGTGCAGGGCCGTTTACAGCTCAATCGGACC
CCAATGCCTAACTCTAACAATGGAAGG

>D. citri frizzled 2
GATAATTCTCACGCTGATTTCGGTAGGAAGTACCTACTATTGTTGGTTGTAACGAGATAGACGGCCGTGT
TTGTGTGGAAAATTGATTATTGGATACCTTTTTGTCTGCAGAACGACCTTGGGAAGGATTATGTTTGCAC
GTGATCTAAAATCATGAGGCTCCATTGGCGTTCTTCACATCTGGTGATCTTGCCAATTGTTCATAGATAA
AACGTATCCTTGAGTGCCACCGTATCGTATCGATAATGTCCACAACCAAGTCGATAACTCGTCAGTCCAG
ATTCAAAGTTACCAGATAATCGACTCCAAATCCGAAAACCACACCATCCCTCGAGTATTCTGCCATCGAA
AGCTTTGGGAAGATCTTTTTTCAACGTCAAAGGCTTTAGCGACATCTGACTATGGCGTTCTCCAGGGCGA
TGTTCTTGGCCCTCGGACTATTGGGCGTTCTGTGTGTTGGTGTGCTGGCTGAATTGCAACCGGTAGTGGT
GCAATCGTCAAATCCGAACGGAGGCAACGGACTGAATCCGTCAGGTGGTCGCTGCGAAGAAATCACCATC
CCAATGTGCAAAGGCATCGGCTACAACCTGACCCAGATGCCAAACGAAATGAACCACGACACTCAAGACG
AGGCGGGACTGGAAGTTCATCAGTTCTGGCCTCTGGTCGAAATCAAATGCTCGTCAGACCTGAAATTCTT
CCTGTGCTCCATGTATACGCCGATCTGTATTGAAGACTATTACAAGGCGTTGCCAGTGTGCCGGTCCGTA
TGTCAGCGGGCGCGGGCCGGATGTGAACCCCTCATGCAGAAATACGGCTTCAGTTGGCCGGACAGAATGG
CCTGCGACCGCCTCCCGGAGCTAGGCGATCCGAATAACCTCTGTATGGAGCAGAACGAGGATCAGGCCGC
TCATACCACGCTGCGGCCTCCGGCCCCCCCACCGGCCGGGGGAGGCAAGAAGTCTGGCAACAACGCGGTG
ACCAAGTGCCGCAATGGGAAATGCAAGGAGTCCGAATCCCCATTGGAAGATGACCGGGATTGTACGTGCA
AGTGTCGCGCCCCACTCATCCCCATTGAACGAGAATCCCATTGGTATAACCGCAGTATCGCGGTGTCCGG
TATCAACAACTGTGCCTATCCATGCCAAGGTATCTTCTTCTCTCAGCCAGAACGTGAGTTTGCCTCCATG
TGGATCTTCGTCATGTCTGCCCTCTGCTGCATTTCCACTCTGATGACACTCACTACATTCCTCATAGACA
CGGAGAGGTTCAAATATCCAGAGCGTCCCATCGTGTTCCTATCCGGCTGTTACTTCATGGTCAGCATTGG
CTACTTGATCCGTGTGTCTGTCGGTCATGAGGAGGTGGCCTGTGAAGACCAGATGGTTCGCTATGGGGCT
TCAGGTCCTACACCGTGCACACTGGTCTTCCTCCTTGTCTATTTCTTCGGCATGTCCTCCTACATCTGGT
GGGTCATCCTCAGCTTCACCTGGTTCCTGGCTGCAGGACTCAAGTGGGGTAATGAGGCGATTGCCAGCTA
CTCGTTGTACTTCCACTTGGCTGCGTGGCTCATCCCGACCGTCAAGTCTGTCAGTGTGATCATCATGAGT
GCTGTGGATGGGGATACGATTGCCGGTATCTGCTACGTGGGGAATCACAACATTCACAATCTCAAGTACT
TTGTCGTGTTTCCTCTCATTATCTATCTCATCCTAGGGATCATCTTCTTGTTTGGCGGCTTCATCTCTCT
GTTTCGCATCCGTAATGTTATTAAGAACCAAGGTGGTATTAGTAACCGCACCAAGGCAGACAAGTTGGAG
AAGCTTATGATTCGTATCGGGATCTTCAGCGTGCTTTCGACACTGCCGGCATCCATTGTGATTGGTTGTC
TCATCTATGAGTCCTACGTCTACAACGAATATGTAGAGAGTATTGTATGTCCTTGCAGTGAGAAGCTGGA
TAAGGATTACTTCAAGCCCCTGCACGTCGTGTTGCTACTCAAATACTTCATGGCGTTGGCAGTCGGGTTG
ACCTCAGGGGTGTGGATTTGGTCCGGCAAAACGTTTAGCTCGTGGAAGAAACTCTGGAATCGTCTGTTTG
GTTTCAATAACAACACAACGCGCGTCCTCATCAACACAAACAAGCACAGGGTCCTCAAGCAACATGACTA
CTTGCCGCCCCTGGCACACGGGATGCCGCCACCCCCTAACATTCCCATCCCTGCTGTCCCTGTGATGGGG
GGAGGGGCACACAGTATGACGTCATCACTCAAGCAGAACCCCTACTCGAGTCATGTCCATGTATGACATT
ATTCTCAGCTCAATCCGCCTGCTAGATCTCAGAACTCTAGCAACGAGAGCCAGAATATGAGCAGCCAGCA
TCACCATCAGCAGCAAGTTCCTGAGATCAGCAACTACGGACCGATCTGAAAGTTACTGCAAAGTACGCGC
CTGTAAATAGTTCTGTACATAGGACCTCGGCCTAGAGATTGTAATCATTGTAAATTTATTGTGTATAAAA
TGACGAAATTTTGTACAGAGGGGGTATACTATTTGAACAAGTTTGTTGTATTTTGTGTAATTTATTAGCG
TCTGTTGTTGACTGGAATGATAAATGTGCCATATTTAATGAACATTTTCGGATGACGAAAAAGTCTGCAC
TATAGCCCGACATGATACCACTGCCATAACAAATTCCAATAGGTAAAAATTTGGTACCTACAATTTTTTG
GAGTTCCCAATAGCACTGCCCCAAGGTACCTACCGTAACCTTCCTCCTTATTTTCCTTATCCTATAGGAA
GGAAAGCATTCCTCAATTCCTCGCACTTTTTTGCACACTCTCACTCATAAATTCCACAATCCACTGTCGT
GGATTCTACAACTTGTTAAAAAGTAAAAATTAAATTGGACACTGCCACAGTTCTTACAAACTCGTTAATC
CTCAAAATAATTCTTTTTGAATGAGCATATTGAGCATATAATTTTTATAGCTTAGGATATCTTAGATTAT
ACTAATATTTATGTGTTTTGAGCGAAACTTCAAAATTCCTTAACAAGTCTCCGAGATGAAAAAGAGATGG
TAACTTCGGACCTCTGTAAATAAATTTCATGTTTCAGAAGAGAAAAAACGGGTTTGCAAAAATTCAGGTA
TCCC

>D. citri frizzled 3
CTCGCATCACATGTTGTCCTGGCGTTACAGAGGAAGGACCGGTTTCTGTGAATTCATCATTTTGACTTTT
TATTTGAAATTCGACAAATTTAATATTTCTAAATTTTTTTAATCCTTAAAGTTGATTTTGTTGTGCTCAT
GCTGAAGCGAAATATTTTTAAAATTTTAATCCTTAAGTTTATTAATTTTTAGTATAATTCCTGAATAAAT
TTGTGTGATGCAAACAGTTTTCCTTCGGATTTAAGTGAAATCTCCGGTGATTTTTGTTATGAAAAGTGAT
CGTCTAACAATATTCGACCGGGCAATATCGTCAGTGTGTATCTTTCAGTTTTAAGTTCTTCTTTTCTGCC
TGGAAAATGAATCTGTGGATTTTGTCGTTGTTCCTACTCTGGGGAATGAATCCTTCGCAAGCATTGAACA
GGAAATGCGAGAAGATAACAATCCCAATGTGTCAGGATCTAGGATATAGTCTCACTGTTATGCCAAATTT
TGTTGGTCACGAGGATCAACTTTCCGCTGAAATCGGGCTTCAAGCTCTGATGCCACTCATCAATTCCAAC
TGCTCTCGTCACATCCGCTTCTTCCTATGTTCTGTGTACGCTCCTCTGTGTTCTGAACATGTCATTGGAG
CCATCCCCTCCTGCAGAGGTCTGTGTGAAGATGTCAAAGCAGACTGTCTGCCAACACTAACCGCGCTCAA
CTTCATCTTGCCTCCCTTGTTCAACTGCTCAAGGTTCCCTGTCTCTGAGAACAACGGCCTGTGTATGCAA
AACCCTATCAATGAGCGTAAGGAGAAATATACAGCGCCGCCCAAACCAAAACCCCTCACCTGTCCACGTA
ACTTCATAGCCACCCAGTATCTACAGGAACCACAGTGTACACCTCGTTGTGATGAGGATGCTCTGTATAG
ATCTGAAGATAAGAATCTGGTGGAGAGATGGATGAGAGCTTTATCCTGGCTATGCTTCACCTCCACCTTG
TTCACACTACTCACCTTCTGGGTGGACGGGTCTAGGTTCAGATACCCGGAGCGTCCTGTTATTTTCATCG
CGTTCTGCTACAATTTGATCTCGTTTGTTATGATTATGAAGAGTTCCCTGGGTCCTAATGCCCTGACCTG
TGTGACTCCTCCCTCCCCAGATGCAGTACCTTACATTGCAGTAGATGCTCTGCAAAGTCCAACCTGCACA
TTTGTATTTCTAGTCCTCTACTACTTGAGTATGTCTGCAGGAATTTGGTGGGTCATCCTCACCCTCGCCT
GGTATCTATCAGCTGCTAATAAATGGTCCAGTGAAGCATTACACTCCCTCTCTACTTACTATCATATTGC
AGCCTGGGGTATTCCTGCAGTGTATGCACAGCTAGCACTTGCCTTGCATCATGTGTCTGGGGATGAACTC
ACTGGTCTGTGTTACATCTCCGAGCCTGCTATCCTTGTGTATCTCATCATTCCCTATGCTGTACTGCTAC
TGATCGGTACAGTGGTTGGTGTGTTTGGTGCAGCAGCTCTCATGAAAGTCAGGAAGGAAGTGAGGGAGGT
TGGAAGGAATACAATCAAGCTGGAGAGACTGATAGCAAGACTGACTGTGTTCTGGTCTCTCTACACAATG
CCTGCTGTGGGGATGCTCGCTTGTCTTCTGTATGAGTGGTGGCAGAGACCTCAGGAGCATGCGCTACAAG
CACTTCAGGCGATAGACTGTACTGCCCCTAGCTGTCAGATAGATCCTCCCAGAGTATCTCAGATCACTAT
TACTCTCCTGAGATTATTCCTCTTCCTAGTGGTGGGTATTTCCTCAGGCATGTGGGTCTGGTCAAGTAAG
ACATGTCGCTCCTGGACTAAACTGTTTGTGTCACCTGGTTGTAGTTTGAAGCCTCGGACATTGCCGCCTG
TGGCAAGAGTATGACAAACTTCCAGTGTGTGACTCAATAATACCTTGTGATATGTTTATATGGCAGCTCC
TTCCAAGTCCTGTATCTTACTATCTTCAAGCAAGATATTAGGCTGGTGAGGAATTGCAGGCTATTTCGTA
AATTGTAAGAAAAATCAATGTAGGTCATATTTTTAGAGTCATATTTTAAGAAAAATAAACGTCATATTTG
AAGGACTCTGCTAATAAGAGAATGATGAGAGCTCCCGAAGTACTTTCACAATATGTTAAAAAAGCCTTCA
TTTTTTGTGTGTAGACAATGTGCGTAGTACAATACAGAGAGGAAGAAAAACGGGAAAAACACTTCCAAAA
TTCGATGATTTTTCAAAGAAATTTCAAGCATAAAGTAAAGGATATTGAAGAAAGCATATTAGTAAAATAA
GGATCTAGTCTAGAATAAGGTAATTCATTTTCACTAGAATACGTGTATTTTTCTTGTGGATTCTTGAGTT
ACCCTTAATAACTCCAGATTTCATAAGAAAATTACGATTAATGAGAAGACCAATACTTATGGTGAGTCAG
TTTAGGTACCATTCAAATTCATATTTTACCTAGGCAACTTTATTTCATTAATACTATGGGTACTAGGACT
ATGAAGATAAATTCATTTGAAACTCTATTGCTTGGCTAATTCACTAACAAAATCTATTATCTAAACGTAT
AATATACATGGATAACATGTAATAATAAATCCAACTAGACTAAGGCATCATATGAACAGCATCAAAGTGT
CTTCAAAAGTCAAGTATGCATGAATATGATGTGATTAATTTGAGACCATGATACTTGATTCCGAACACCT
TGTATACAAATTGAATAACAAAATCATTATAAAAAATATTCGAAAAACTTGGTAAAAACGCTCCAAATAA
ATAGAGAATCCTAGCAAATTATATTTAATAGTAGACTTTATAAAACAAATAATGTACAAACCTTAAAATT
ACATACTTACAACGTTCTAAACTATTTTGATTCTAATAAAAATTCAAATGGTTTTGACTTTGCGCAGTAT
TAATATTCTCCTCACAAAATAAAAATGTAGATATTGCAAAAGACAATAGAATCACAATATAATACTCAAT
AGACTAGCGTAATTCATCCGAAATATAAACGTCATACAAAGAAAAGAAGATGAATTTAATCGTTTAAAAA
TGGTATTCACAATTTTGTGACAGATTAAAGAAGCTTTCAACAGAGCATTTCCTTATTAGTTTAAGATGCC
CAATAGGTACTTCAATATACAATAAGAGTTCTTATCAATAATTACGTGTATGATATGTATATGTAATCTG
ATCCTAGGATCGGTCTGAGATTCAAAGGCTGATATTCCAATCATATTATGAATATCGAAGTCCATCTTGA
TATTTCTCATGATCTAATGAAAGCAGTAATAAATAAAATTGTACCTCAAACATAAGAGTAAAATAAACGT
GTCTACGTATAATGGATTTCTCTCCAGGATAAAGCATAGATATAGGAGACTCTTGAATGAATAATCATTG
GGCGAGGGTAAAGCCCAAGACATTTTTGACCACCTTGAGCTCCAATCGAGTCGTCTAAATCTCATTTTTT
TTTGTCGCCAGTCGTCCAAATCTCAAATAAACAAGGATAAAATCCAAACAGGAGGCCTCGGCTGAGATTC
GATCCGCGGCCTTCTGTTTACCAGGCAACCGCCTCGACAACTGTGTCACATAATCACATATCAGCCTTCT
GTGTTCTCAGTATGACTGAAAAGTTACATAATACTGATCAGGGACATTATACAAAATATACTTATACTTA
CATTAAGTCTAGAAGTATACGTGTATAAAATTAGCAAGTGTGGTAAACAATTCATCCAAGTCAGTCAAAT
AGGAAGTGCCCAGCTTCAGGAATTAAGAAGCCCCAGCCTTATGATGGGCGCGTAGTTGTCAGCTCAGTTC
TTGTTTGGAGATGGGTTCCGAAGGGTCGCAAGGTCTCATGAATTCTTGTCCTGCCTCGTGCAGCCACTTG
TTGGACA

>D. citri ROR
TATTAATTTTTTATGCATTCAATTTTCTAGACGTAATGACGAATTTGTGTGGAAGTTCTTGAATTGTATA
TCCATTCCATTTTGATTGGTTCTATTGTTTTATTTGCTGTTTTCATGTAAATAGGTTTACACTTTTAGGT
TGTCTCTACCGATAGATTCATTCAATTTTTAACGATGTCGAATTTGAGTGCAAGTTTTTCAAGTGCTGTG
TATTTTTCGGTGAGCAGTTTTCCTAGTTTCCATTTGGAGTGTTTCTAGTACATGGATTTCGAGTATGAAG
TGCATCCTGAGGATTGTGTTCAATTTGGTGTGTGCTTACATTTGCGTCACCTGTGGGAAATCGGCACCGA
AACCGGATTTCGAAAGTGACCTGATGTGGTCAGAGAAGTCGCCTCACATTGAAGACTATGAGGAATATCC
GGACAATGAATATAACGAGCCGGACCTGTTCAATATCACCTCCGTGGATGCGACAGAACCCATCCCCCTC
TCCAACCAGAGTGTTCTCCTTGAGTGGCACAAGCCCCTCTCCAATCTGTCCAAGGAGGCGGGCCAAAGTC
TCAAACTCAAATGCGAAGCGTTTGGTGATCCCCCGCCCACTTCTCTCCGGTGGTTCAAAAACCACGCCCC
CCTTCTCGAGGACAAGAAGCGGGTCCAAATTAAACCATACAAGTCCAAGATGAAGAACGGAATGGGGTCG
CGACTGAGGATATCGAGTTTGGAGTCCCTGGACAAGGGGTTCTACAAGTGCGAGGCCTCGAATGGGTTAA
GGTCGATCGAGACGTCGATGATTCTCATGGTCAGGCCTAACCCTTGGAGTAGCTTGGACACTGGAGGCGG
TCATTTGCCTGATTTTCGACCTGTGATGAGTGGACTTCCCACTTTTGTTGATAATATATTACCCCCTGGT
GCTGATTTATATGGAGATCTCAATACAAGGATACTGCCATCTAAACCCATCTGTGAGCCCTATCGAGGAG
AAGTGTGCTACAGTTTACTCAAGCATGAAATGGTCTACATATCACCCAACACAACACAGGCCATGCTGGA
AGCAAAACTAGCCAAGGCTCTCGGAGTGATTGGAGCTTCTCAGGATCTCTCACAGCAATGTGTCCCATAC
ACACTTCCCTCTCTCTGCTTCTCATCATTTCCAGTGTGTCGGAAAGACTCCCCAGCTCAACCACCCAGGA
GGATATGTCGCCAGGATTGTGAGCTTCTTGAAGACGAGCTGTGCAAGATAGAGTATGCCATTGCCAAGCG
GCACTCACTCATCGGGCAGTCCGTGCCTATAGAAGACTGCAAACATTTACCCGAGGATGATTCCATCGAG
AGCCATGCCTGTCTTCAGCTCGGAGTGCCTAAGCTGGAACCTGTGTTTGAAGATGAAGTGTGTTACTGGG
GTCGGGGCGAAGGGTACCGGGGCTCCGTCAACGTAGCAATAGGAGGACTCCCCTGTCTCCCCTGGAAACA
CCAGATGATCATCAAGACATCCGAACATCATGAGCTACTTGGCGGACACAACTACTGCCGGAACCCCAAG
TCACTGGAAGACCGGCCGTGGTGTTACACGCAGGACAATGTGCGAACCCTGTGTGATTTAAACCAATGTG
TGGACAACATGTGGCTGTACCTGGCCATCTCTGCGGGGAGCTGTCTCATCCTCCTCCTGCTGTTTCTCAT
CTACTGGTGTTGCACTAGGCGCTCGGAGAAACAGCTAGCCCGCGAATCCCGTCTCGGAAGCATGGGAGTG
ACTTCTAAACTGTCCCCGGTGAAGGGGGGAGGGAAAGGGAAGGAGGGGAGTGTAGAGCTGAGTGCACTCC
TGCCGGGGAGTCAAGCTTCCAGTCTCAAGTCGTGTTTGGTGAGGGAGTTCCATCTGAGTGAAGTCAGGTT
TCTACAAGAGCTAGGTGAAGGTGCTTTCGGCAAAGTGTACAAGGGAGAGGTCTGCACTAGTGAAGGTCCA
AGTCTGGTCGCCATCAAGACCCTGAAGGAAAATGCCAACCAGAAAACGGCCAGCGACTTCCGACGAGAGG
TTGACCTAATGAGTGAGCTACGCCACCCTAACATAGTCTGTCTACTGGGTGTATGTCTATCAGGTGAACC
TATGTGTATGCTATTCGAGTTTATGGTACGAGGCGACCTACATGAGTTCCTAATGAGCAGGAGTCCTCGC
TCTGACATCAGCGGGTCGCAGGTTCAAGCCCCGCTCTCGCAGCAGGACTTCTCACACATTGCGCTACAGG
TGGCTGCCGGCATGGCCTACCTATGTTCCCATCACTACGTACACCGGGACCTCGCCGCGCGGAACTGTCT
AGTCGGTGACGGCCTCACCGTCAAGATCTCCGACTTTGGCCTTTCCCGCGACGTCTATGCGTCAGATTAC
TACCGCATCCAGTCCAAGAGCTTACTACCCGTACGATGGATGCCACCGGAGAGTATTCTGTATGGGAAGT
TTACCACGGAGTCAGATGTGTGGAGCTATGGCGTGGTACTGTGGGAGGTTTATAGCTACGGACTGCAGCC
ATACTATGGGTATTCTAACCAAGAGGTTATCGAGATGATCCGGTCTCGTCAGATGCTCCCGTGTCCCGAG
GATTGTCCACCCCGTATGTACTCCCTCATGATGGAATGCTGGCATGAGGTACCCGTACGTCGTCCCCAGT
TCCCTGAGATACACGCCAGGCTAAGGCAATGGGCCGGAGCCAGCGCCCCAGGCAACTTGTCACCCGCTCA
GCTTGTCGTCAGACTACCTCCCCCGTATAACAAGTCGCGAAGCTCGAACCTGGAGCATTGGAACTAGGAG
GCGGTTAGGAAACGGCTGGGCTGAAACATTGCAATTAGAAAGCAGGTAACCAGTGGATTATAAAAGGGCT
GTATGGGTTAATTTTGACCCACCGAAAAGAAACTGCTCTTGAACATTTATTTAGAAGACATTAAAGTGCA
GATCACGCTACAATTCTTCTTTTTCTTCACCTTTTCCCGTGTGCAGACCGGGTCAGCGTTTTTCGTCAGG
ATCTCAATCAGCCC

>D. citri ROR isoform 2
CGTGTTTTGTCTTCCAAGAAAAGTTTAAAATTTAATCAGATTTTAATTAGTTTTAATCAAAATTCAGTGA
TTTGTGCATCAATTAATTAGTCCAAATTGAACGACAGTGTTTTACTGTGTGTATGAACCTCTCACACTCA
GAACAAGTGTCATTTGCTTAGGAGAAGCTAACACCTTTTGAGTGCTCTTCAGGGTGCTTTCTCAAGTCAA
GAGCTAAGATGTTTGGAAAAACTCCATTTGCATAATAGTTTCCCCAAGGTGTTACACGAAACCCAATTGA
GGTCAAATAACAAACACTCGATTTGGCGTTTCAATGAGGGATGGAAATTAACAGTTGACTCCTTATCATT
TAAATAAAACCTTGTTACAAAATCTCCCCACCAAGAGTAAAAAACTAACACAAGAGAATTTTCAGCTGAT
GTTGATTCTCATAAATTCCTAAAACCCTGACATTGTACTATGTATCAATGACACCTGCACGCCAGTAGTC
AGACCTTGCTCAAAAAGGACACATGTCTATTAACGACAGCAAAATGACTCTGCTACATATGTTTGTGATC
GTGTTGATTACACACAACGTACGGAGTGAATCCAACAACATATCAACCAGAAATGATGCTTCCACTAGTA
GTAATAGTCTAGTCAATAGTGCTAATGTTCCTAGCTCAAAACCAAATGATAGCAGAGATATATTACCCCC
TGGTGCTGATTTATATGGAGATCTCAATACAAGGATACTGCCATCTAAACCCATCTGTGAGCCCTATCGA
GGAGAAGTGTGCTACAGTTTACTCAAGCATGAAATGGTCTACATATCACCCAACACAACACAGGCCATGC
TGGAAGCAAAACTAGCCAAGGCTCTCGGAGTGATTGGAGCTTCTCAGGATCTCTCACAGCAATGTGTCCC
ATACACACTTCCCTCTCTCTGCTTCTCATCATTTCCAGTGTGTCGGAAAGACTCCCCAGCTCAACCACCC
AGGAGGATATGTCGCCAGGATTGTGAGCTTCTTGAAGACGAGCTGTGCAAGATAGAGTATGCCATTGCCA
AGCGGCACTCACTCATCGGGCAGTCCGTGCCTATAGAAGACTGCAAACATTTACCCGAGGATGATTCCAT
CGAGAGCCATGCCTGTCTTCAGCTCGGAGTGCCTAAGCTGGAACCTGTGTTTGAAGATGAAGTGTGTTAC
TGGGGTCGGGGCGAAGGGTACCGGGGCTCCGTCAACGTAGCAATAGGAGGACTCCCCTGTCTCCCCTGGA
AACACCAGATGATCATCAAGACATCCGAACATCATGAGCTACTTGGCGGACACAACTACTGCCGGAACCC
CAAGTCACTGGAAGACCGGCCGTGGTGTTACACGCAGGACAATGTGCGAACCCTGTGTGATTTAAACCAA
TGTGTGGACAACATGTGGCTGTACCTGGCCATCTCTGCGGGGAGCTGTCTCATCCTCCTCCTGCTGTTTC
TCATCTACTGGTGTTGCACTAGGCGCTCGGAGAAACAGCTAGCCCGCGAATCCCGTCTCGGAAGCATGGG
AGTGACTTCTAAACTGTCCCCGGTGAAGGGGGGAGGGAAAGGGAAGGAGGGGAGTGTAGAGCTGAGTGCA
CTCCTGCCGGGGAGTCAAGCTTCCAGTCTCAAGTCGTGTTTGGTGAGGGAGTTCCATCTGAGTGAAGTCA
GGTTTCTACAAGAGCTAGGTGAAGGTGCTTTCGGCAAAGTGTACAAGGGAGAGGTCTGCACTAGTGAAGG
TCCAAGTCTGGTCGCCATCAAGACCCTGAAGGAAAATGCCAACCAGAAAACGGCCAGCGACTTCCGACGA
GAGGTTGACCTAATGAGTGAGCTACGCCACCCTAACATAGTCTGTCTACTGGGTGTATGTCTATCAGGTG
AACCTATGTGTATGCTATTCGAGTTTATGGTACGAGGCGACCTACATGAGTTCCTAATGAGCAGGAGTCC
TCGCTCTGACATCAGCGGGTCGCAGGTTCAAGCCCCGCTCTCGCAGCAGGACTTCTCACACATTGCGCTA
CAGGTGGCTGCCGGCATGGCCTACCTATGTTCCCATCACTACGTACACCGGGACCTCGCCGCGCGGAACT
GTCTAGTCGGTGACGGCCTCACCGTCAAGATCTCCGACTTTGGCCTTTCCCGCGACGTCTATGCGTCAGA
TTACTACCGCATCCAGTCCAAGAGCTTACTACCCGTACGATGGATGCCACCGGAGAGTATTCTGTATGGG
AAGTTTACCACGGAGTCAGATGTGTGGAGCTATGGCGTGGTACTGTGGGAGGTTTATAGCTACGGACTGC
AGCCATACTATGGGTATTCTAACCAAGAGGTTATCGAGATGATCCGGTCTCGTCAGATGCTCCCGTGTCC
CGAGGATTGTCCACCCCGTATGTACTCCCTCATGATGGAATGCTGGCATGAGGTACCCGTACGTCGTCCC
CAGTTCCCTGAGATACACGCCAGGCTAAGGCAATGGGCCGGAGCCAGCGCCCCAGGCAACTTGTCACCCG
CTCAGCTTGTCGTCAGACTACCTCCCCCGTATAACAAGTCGCGAAGCTCGAACCTGGAGCATTGGAACTA
GGAGGCGGTTAGGAAACGGCTGGGCTGAAACATTGCAATTAGAAAGCAGGTAACCAGTGGATTATAAAAG
GGCTGTATGGGTTAATTTTGACCCACCGAAAAGAAACTGCTCTTGAACATTTATTTAGAAGACATTAAAG
TGCAGATCACGCTACAATTC

>D. citri Ror2
CGGAAAGCAAAAGTTTTCAGAAGTTCATCAAGAAAGTCTATAAAATTTAAATTAACTTTAAATAATTTCA
AGAAGAAAATGATTTTTGTCGACCTCTAGATATTCGGTTATTTTATAATGTATCCACGTCTTTCAGTTTC
ACAAAATCGCGAAATTACTAGAGTGCTTACATATCAGGATATCAACAGTTACTTATCATTCTCCAATGGA
TGTCAAATCAATAATTGGCTTTGAGAATGAACATCTCTTGAAGTTTCCTATCTGATTTCACCCATTCTGT
GTAACTGTTGATATTACCATGCTATGCATTGGCTACATAGCTATGTACCTGACATGGATTCTGCTCAACT
GTGGTGTCCTTGTTATGGCCCAGTCAGAAATGAAACAACCTCAAGGCTACTGCTCTCAGTACAATGGTAA
GATCTGTAAAAATTATCTCAACAGGACAGGAAGAGTGTGGTTCAACAGTTCTCTTGAAAGTGCAGGAGGT
GATCTGAATGAGCAAATTGTGATGGCTTTGTGGAAAGAAATGATTGCAATCCTAGCAAACCCTTGCAAGC
AAGCAGCTGAGAAGTTATTGTGTACCTATGCATTCCCTCAGTGTGTCACAAGTAATGGGATTCCTATGAG
TTTACCCTTGTGTTATGAAGATTGTATTGCAGTTCGATACTCATTCTGCTATAATGATTGGGCTTATATT
GAAGAAAATAAAGCCAGAGGTATTCGTTTCAAATCTAGAGGCCACTTTGAGCTGCCTAACTGTGATACTC
TACCAAAGTATGAAGTTGTAAATGGAAAGCCAACATGTTCCCATGCTCAACTTACTGAAATGAAGACAGA
TGAGATAACATATGATTGTATAAGAGGTAGAGGTCGCTTTTACCAGGGAACTGTCAACACAACTGTTGGT
GGTCTGGCATGTCAGCGATGGGATGCCAAAGAACCACATGCACATGAAAGACCACCCCCCGTATTTCCTG
AGTTAAATAACTCCGAGAACTATTGTCGCAATGCTGGAGGGGAAGAACCATCTCCTTGGTGTTATACAAT
GGACCCTAATGTACGCTGGCAACGTTGTGAAATTCCTACCTGTGCTGACAGCATGCAGGATGATGTTAAA
TCCTGGGGTAATAAGATCAAGGCACTACTGGAACAGTTCTTGTCTCAGCCTTACTTTATAGTGTTAGCAG
TCATCTTCATTCCTGTAGCCAGCATGCTATGTCTGATCTGTGTAGTATGTGTCATACGTCTTGTAAAACG
TAATGTAGATTATGCCCCTGCACCATCACAAGATGTCAACATTGATCTCAGCAAACTCCCGTGTAATGCC
TCCTACCACCAGACAGATGCAAGACTGAATCCAAAGCTAGAACAGTTAGAATTCCCACGGAATGATATTA
TTTATGTGAGGGACTTGGGACAAGGAGCTTTTGGAAGAGTTTTCCAAGCAAAAGCTCCTGGTTTGCTTAA
ACATGAAGAGTTTACTCTAGTCGCTGTCAAAATGCTCAAAGATGAAGCTTCTGAATATTTACAAACAGAT
TTTGAACGAGAAGCTTGTCTACTAGCAGAGTTTGATCATCCTAATATAGTCAAGTTGTTGGGTGTGTGTG
CAGTTGGAAAACCCATGTGTTTATTATTTGAGTACATGGGTAGAGGAGATCTTAATGATTTCCTCAGGAT
CTGCTCCCCTAACAATTATATCAATGGAACTTACTCCTCCATGGAAAGTTCTATCCATAGAGTTCCTCAA
CTTTCTACATGTGATCTCATCACCATTGCCTTACAGATAGCTTCTGGCATGGTGTACTTGTCAGACAGAA
AGTTTGTCCATAGAGATCTAGCTACTAGGAATTGTTTGATAAATGACCAAATGGTTGTGAAGATTGCAGA
CTTTGGTTTGTCTAGGAAAATGTACCTCCAAGATTATTACAAAGGTGATGAGAATGATGCGATCCCAGTG
AGATGGATGCCTCTAGAGAGTATTCTCTACAACAAGTACACAGTTGAATCAGATGTGTGGGCATTTGGTG
TATGTCTGTGGGAGATATTTTCCTTTGCTCTTCAACCGTACTATGGTCTTACTCACGAGGAAGTAGTCAA
ATATATCAAGGAGGGCAACATTCTCCAAGCTCCAGACAATACACCTGATGCTTTGTATGATTTGATGAAA
CTTTGCTGGAATATGAAACCTATGAACAGGCCGAGTTTTAGAACTATTTATCAAACCCTGTGGAATATCA
AGCGGGACTTGGAGAATTAAGTCCTTTCTTTACATTCCCACTACTCGGTGTTTTTATTTCATTTTATCTT
GTTTACCTACCTACTTGTATAGATTTTTCATGCAATACCTATCATTAAGAACTGGGATTGACCTTGGTCA
AAATTTTGCAAAGGACGCAGGTACAACTGTTTAGGTAGAAGTCATTCTTTTCATGCACACTACAACATCA
ACTCTATTTACCTATTTTTGAAACGACCAAATAATGAAATTAATTTATATAGGTTTTTATTTACAATTTT
CTTTGTAATTCTACATTTTTAAATGTTCTCTCTCCCTCTTAAGAATCAGAAAAAGTCACATAGTTTTTTT
TTATATTATAAATATTGTAGGTAATAATGTTAAGTAATTATTATAGGTATTGAAGTTTTGTATGTTCCCT
CACTTTCTTATGTTTGTTTAACGGTGTCAGTTTTTGTAAAACATTTCCCTTATTCTACAGAATATGAATA
GCTAAATGTGTTAATGTACTGTACCTATTCATATTGTGTTTGTTGAAATTTTTATAGGATGTCCCACAAC
CCCCACAGGCGATTTTACAACGCTTGAGAGAGTCCCTATTGAAACCAAAGTATTCAGTATCTCT

>D. citri shaggy
ATATTGTTGAAACTCTCCTAGAAGGAGAACTCGATGGCATTAGCGCCCAGGTGGATGTTGGATGCAATTA
TTATCTCCAAGCAAAATCCAAGGAGTCTCACATCAAAAACATACTAGTGAATGTTGGCTTGAATACTTAC
GTCGATCTAACTCTCAATCAAGCGCTAACGTTTACCAATCAAAAAATCAAAGTTTACAATCTTCAAACGA
AAGAAATTCGGAAAAACATTGCCATCACAAAGGCTCACATTAAGTTGACCTTGTTTGGAATTCAAGAGTT
GTTGAATGTAAAGTAGTGAACAAACATTTGTCATCAAGTAAGGAATTCTCCTTGTTAGGAACTTCCCTTG
TGTGTCCTTTTCATCACTTTTTCTTTTTTCATATTTACGTGTAAACTTTTTGTTTAGTCTCCTCCCGAAA
ATGAGCGATCAAAGGCCCAGAACAACGTCTTTTGCCGAAGGCAATAAGCCCACCAACTACCCTCCTCTCG
AGGACATGAAGATCAGTACATTCTCTCCTCGTAACAAAGTAACCACTGTGGTCGCCACCCCAGGCCAGGG
CCCGGATAGACCTCAGGAGATCTCCTACACTAATACTAGGGTGATCGGGAATGGCTCATTTGGTATCGTG
TACCAGGCCAAGCTGTTGGACTCAGGGGAACTGGTAGCTATCAAGAAAGTTCTACAGGACAAGCGGTTCA
AGAATCGCGAGATGCAGATTATGAGACGGCTCGAGCACTCGAACATTGTCAAGCTCAAGTACTTCTTCTA
TTCAAGTGGAGACAAGAAAGATGAGGTTTTCCTCAACCTTGTGTTAGAGTTTATGCCAGAGACTGTATAC
AAAGTGGCCAAACACTACAGCAAATCCAAGCAAAACTTCCCTTGCTTCTATACTAAGCTGTATATCTACC
AGTTGTTCCGTAGCTTAGCCTACATACATGTTCTAGGAATCTGTCACAGGGACATCAAGCCGCAGAACCT
GCTCCTCAATCCGGAGACCGGGGTTCTCAAGCTGTGCGACTTCGGCTCGGCCAAGCATCTGGTCCGGGGC
GAGCCCAACGTGTCCTACATCTGTTCTCGCTACTATCGCGCCCCCGAGCTCATCTTCGGTGCCATCGACT
ACACGACCAAGATAGACGTGTGGAGTGCCGGCTGTGTGCTCGCCGAACTCCTGCTAGGACAGCCCATGTT
TCCAGGTGACTCAGGAGTGGACCAACTGGTCGAAATCATCAAAGTCCTCGGCACGCCGACCCGGGAGCAA
ATCCGCGAGATGAATCCCAACTACACCGAGTTCAAATTTCCGCAGATCAAGTCTCACCCATGGTCCAAAG
TGTTCCGGGTTCGAACTCCGCCCGACGCGATAGACCTGATTTCCCGCCTCCTCGAGTACACGCCGAGCTC
CCGGATTTCCCCCCTCCAGGCGTGCGCGCACGACTTTTTCGACGAGTTGCGCAACCCGGCAACAACACTG
CCCAACGGCAACCCCCTCCCCCCTCTGTTCAACTTCACCGAACAAGAGTTGGCCATCCAGCCGAATCTCA
ACGCGGCCCTCTTGCCCAAACGGCCCGGCTCCACAGAGGATGGGCCCAACCCTTCCTCCTCTAGTGCCCC
GCCCCCCGCCGGCCCCACTACATCTACAGACCTCTCGGAAACCACGTCCCTTCATCCTCCAGGAGCCAAT
GACATGGCTTAGACACGCCGCTCCCCTTATCGAGTCGAGTTACATCTTCCCCTACTCTATCAGGAGCCAA
TGAGATGGCTCAAAGCGTAATAGACACGCCCCCTCCCCTTATCGAGTCGAGTTGCATCTTCCCCTCCCTC
TACAAGGAGCCAATGAGATGGCTCAAAGCGAAATAGACACACCCCTCCCATATTGATCAAGGTAGACGAG
TTTTCATAAAATGCTCCCCCAGTACTTTTCAGT

>D. citri Axin
TTTTTAAACATGGCCGCAAGTGAATAACTTCCTTTGATGTTCGTTCTGTTTTTACTTTTCCTTTGATCTTTTTTTCTGAAACAATTTTCGGTATTTTACTAATTTTACTGAAGTTATTTTCGTTTTAATGAGAATTTAATACTTGAAATTGTTATATTAATTACGTTTTAGTGGAAGTGTTACCTCTAGTGAAGTTCTGTGCTCTATTCGAAACGCCAAAAGGATACCCAACTCTCCCATTCAGAAGAATCAGGTGCATTTTTGCTTTGAAATTCAAAGAATGTTACAGATATCCAGATAGCCTTCATCTGGTTCTCTTACATGTTGTTACCACTATTACCTAGGTATTCAGCTCGGTTTCTGACATCTTCTTCTTCGAATGACACTCCATGAGACTGGTCAGCAAAATGTCACGCCTGGGCTGTGAGCCCCCTCTCTCCCCTCTCCTCTCCCCCACCCCCCTACCTCACCATGGACATGGGCTCGTTTGATAACAGCTCCCTCCCCAGGCCGCCTGTGCATCCGGGCCGAGAATTCCCGAGCGGCGGCTCAACGAGTGAATTGCCGCCTTTGCCGCCTTCTTCCTCATCATGCTCGTCCACGGAGGCGGTCAACACGCCCCCCCTTCCCCTCCCGCGCCGCAGCAATCTGGAGCGAACCTCCTCATCAGATGGGTTTGCACCGCTCGGATTCGAACCCGAAGGCGGTAGTGACTCCTCCCCCTCCCCCAGCGGTGGGGGGGAGGCCCTGTCCACTTCCCCTCCCAACTATCTCGAGTGGGCCAAGTCCTTCAACAACCTCCTTAACGATCCAGAAGGTCTGCATCTGTTCCGCAAGTACCTGGCTTCGGAGAACCAGTCGGACTTGCTGGAGTTTTGGTTCGCCTGTGAGGGACTCAAGAAGCAAACGAATCAGGACCAGATCAACCTGATTGTCAAGTGTATTTATAGGCGATATTTCAAGGACTCCCGGCTCGGGCTCAGCGAGGAATGTCTCAGCTCGGTGCTCGAGGATATTCGGGCCGCGAGCCGAACTTCCCCGAACCTGAGCTCGCGTATGTTCGCGGAATCTCAACTGGAAGTGGAACGAATCATCAATGTGGTCGTGTATCGGAATTTCCTGCAGAGCGACATCTACCTCAACTATATCCATCATATGACACAGGATAGTTGTAGCGGCTCAACGACAGGTAGCAGCAGTGGTAGTCATGCAGGGGCAGTGTCCCAAGCCTCCCAGAGCACCAGCCAGCCTGACCCTCAACCTCGCCAGTCCTCAGCCAATGACAATCAGTATCCCCATCCTTACGGGAACCAGGGGATTCAACATACGTCTTCCGCGGCCAGCGATGCCTCCAGCCATAGTACGAGAAATCAGATGTCTTCAAATATGCACCAGAACATGCATCAAAATATTCACTCGAGCGGGCATCAGTCAAATATGCACCACTCGAGCGGACCAAATATGCACGATTCGAGCGGGCACCAGTCAATGCATCAGTCAAATATGCACCAGAGCGGGCATCAATCAAATATGCACCAAAATATGGACCTCATGAGCAAATCATGCCCGACCTCTTCCTCTCTGGCCCTCATGGCCCCACAGTCTGGTCACCCAGACAATCACCCACGCGCTTCCTCGTCCCCGATACCGAGTGATATAGTTTCCGACGCCCTATCCTCTCTCACCGAAGATCTTGCCTCGTCTCTGCCCACCCTACACGAAGACAGCGAGGATTTTGACTACCGGAATAAGCCGCTGCCGCCCGGGCCCAAACTGACCAAGGACTCCCTACTAGCCACGGCCCGGAAGAGAACCATGCTGCGCTCCAAACCGGAGGCGTTTGCCGGGATGTTCCTCAAGCACGGACCCCAGCGGGCTAACCCGTATTCGCTGACGTACAACTCGTATAACCCTGTATCTCGTCATGACTCGGACATAGCGTCCCTGTCTTCCGACGCGAGATCAGGGTCAGACCTGTCCCTCAATACGTCGGGACTCGGCGGCAACAACACCCTGAACAGGCCGAGTAAACACCACGGAGGCAGTCATTCCAATCAGCGGAACTCGGAACACACTCATCCTCCTAAAGCCCGCGCCATTATGAACAAGGAGGAGAACTTGCATAACACCATCATACCTCGGACCTTACTCAAAAACAAGGTGCCCAACATGAAACCGAAGGAGTTTGCGGATCTGCTCATATCCAAGCTGACAGCAGTGAAGAAGGATCGGGATACAGATGAGCGACTGTTGAGAAGTCTTAATGAGGGTCCAATAGGTGACTCATCCACAGGGCTATCGACGGCACTCTCAGAGCGGTTCCCTCACTGTCCTGAAGACGACCAGGATATTCTTGATCAACACATCGAAAGCGTGTTCGACAAGATAGGTCTCTCTCCCGGTTTCACCACCCCGAGTCGGCCCAAGTCCCCCGAATCCAACCCTCCCGCTGTGACCGGCCTGCCACCCCGACTACCCAAGGGGGCCCTTCCCCCACCCCCGCCCCTGCCGCTCCTGCCCAAGGTGGGGGTAATGGGGGCCCCGCCCCCTCCTCCCCATGCACATCAAGTTCCTATGACCCGGCTCGACTATTTGAAACACCACAAGTCTCATCGCGACAGAGATGGCACATTCTCAATCTTCACCTCGGACTCTGGTAATGTCCAGGACATGACTGATGGCACAGAGACGTTGCTTAGTTACGGCAATTCGGGGTGCTATGGTAACAACGCCGGGGGCAGTCTGCCCAAGAGCAAATCTATGCCGGACTATTCCGCGTCCTTTGGAGATCAGGGTCTAGCAAGTTGTTCACGACAAGGTAGTCGCAGGTACATAGCCAAGCGTTCCGACTCTCAGATATTCGATAGCGGTATCTCGGGAATATCTTGCAGTACTAATGCTACCCCTGCCCCTCCTGCTCCCGCCCTGGTGCCTTCGGAACAACCCGAGTATTTGAAAAATAGGAATGTGGCTCAGTGGCTAATGGAATCCTCAGCCTCCTCCACTGGCGTGACTGAAACCAAGAACACCTCCTCTACTTGTACAAGACTGAGACACACCATTACTGTCAAACATAAGTCAGGTTCCCGGTCCTGTTCGTCAGAAAGGCCGGGAGGTTCGAGTGCCTCGGTCAAGATGCACCCGTACGTCATGGATCCGTCTATGCCACCTCTCAACCCGCCCCATACGTTCACTCAGCTGGCAGAGGTGTCCAGACGATTGCTCGAGAAAGATGAGCGACCTATACAGTCTAGGTTTAAGGCGCCCTCTAACGGCAAACCTCAGGAACCTTCCCCCATCAACCCTGCCATGTCTAACAGCTGTACCCTGCGCTCTGTAACCTCGACCCCGCGACCTCCAGAGCACCAGTCCGGTACCTTTACCACGGTGGTGTTCACCTTCTGCGACGAACAGTACCCGTACCGTACTAAAATACCGAGCCAGTCCGTCACACTCAAACAGTTCAAAGATTACTTGCCCAAGAAGGGAAATTACAGGTTTTTCTTCAAGACTGAATGCGATGATGTGGACACCAAAGTTATCCAGGAGGAAATAGTGGATGACAACGAGGTGCTGCCCCTATGGGAAGGCAAAGTAATGGGACAAGTGAAGCCATTGGAGAACGAAAATATGGGCCACTATTAGAAATATGGGACATGTCTGGTCCTAGCTATTAGAGTTTATGGGCCCATAGGCCCCATTGTATTAGGAGTAATATTGGGCTCATAGATTGTGAGGTGCTGCCTCTATGGGAAGCCAAAGTTATGGGACAAGTGAAGCCATTGGAGAACGAAAATATGGGCCACTATTAGAAATATGGGACAAGAAAAGTGGAGGAATACCCACTTTAGAAATTCTCCCCATTTCGTTTACTACCTTCCTATTATCCCAAATCTTCCGGAATGTCCCCTAGATTTGGTGAAATATCCCTCATAGTGTGATGGAGAGAAAAATGGATCCAACTAACGCGAACAATATTTGGGTGGTAAAAATTCCCTTTTCTTCCTCTTTTGCGGGTAAAAAGTCCCGCTGAACTGTGGCCTAAAATGTACATAACAAGGAATCCTGCCATTATTATTTTATCTTTGTTGAAAAAAAATTTCCCTCGTATTATTTATAAACACTAACAAATCCTCATTTCTTCTTCCGTGAAAATCGGACCGATATCTATAAGTAGATACAATAGTTCGCTCACACCGCTTTAAGTATGCTCTTATTTATGATTTAAATAAAATGACATGCTTTTAGCTTTCCGCCCTTTAGTCTCACATTTCAGCACGTAGTACCTAGGCCCTTTTAATTTCATTCAAACATACCAGCTCCAGTTACTCAGAGGTAGAAAGATGGACTCGTAACCCGGGGAACTGGGGTTCGAGTCTCCATACTTTTCTTACTCTTTAGACTACAAGAGTAAAATGTACAGTCCTTATGCTGGCAGTTTAAAGAAGGTATATTCTACGTATTCTTCTTATACCTTAAATTTTTAACCTCTCTTCTTCTTCTCCCTTCCATTTCGTTCTATCGCAATAAAATGTTCGGAATTCTCTGTTCTTTCAAATTGAAATGTAGCTTTCAAAATTTTAACGTGTTGCAATATCCAAGCAAATTCGTGCCTGCGCAAGTCATATGCAATAGCAAAATGTCTTGTGCATATTACAATAAGTATATGCAGTTGATTTTTTACCAAGGGGAATATCATTTCGATTTTCTCGAGTCTCTTTCTTCCACTTTCTGTTTCATATAAATCAGATACAATGACGAAAATCTCTAGAATTCAAAATCACCTAATTTGACAGATTTACTGTTGTCAGGTTGTATTTTTTCTCGTTTTCAGTTTTATTATACGACAACTTTCACGTCCTTTGTGATCAGAGGATGTATGCTAAGTTGGTAGGTATACGGAAGTCCGATTCAAAAATGGCAAAATCAAAAGAATCAATTTTATTATTTCTATTTTCTTAAACGAGATTTTTTCGTTTTGTTAATTTTATAATACGAAAAGATTTTAACGATGTTCGTTAGATAAGTACCCCTAATTGTTAAGTGAAAATGGATGGCCAGAAAATGTTTTGACTGAGAAATGACTTCCAACTTTAAACTCTTAAAATAAATATTGTAAATAACTTTTTTTTTTATTCTCTGTTCTCTCCCCCTTGTTCTTTTCCTCCTAATTTCGTTATATAAGTAATAAGTATCCTGTAAAAAAGAAGTAAAAAAATCCCGAGA

>D. citri ck1-gamma
TGAAAAGTGTTTTCTAATGAACTCGTCGTGTTCTTCGGGTAATAACCTCTGAAAAACAAAAGAAAATGGA
TTGGAAGTTTCACTTGTAACCTCAACTTAACCCAACTACCAAGGCATTTAACTTAAGTTTAGTTTTTAAC
AATGAAGCTGTAAATATCACAAGTGAATACCTTTACCTAGTGATCTTGTGGATTGCATTGTGCCAGAAGT
GGAAGATATATCAAGTTTAAATTTTCATTTTACCGTGCTGTGCTTTGTGAGTGAATTAGTTAAGTGTAAA
TATAATCAGATAGATAGTTTTGTTCAATTTATAATCAAGGCTCATTCGGTTGGCCAAAATTTCAAGAATT
TAAACACACAGTTGTTCCCAAATAGTAAAATAGTTCAGTTTTTACTTTAGCCATTTTAATTTTCACTCAT
AACCATTTTTCCATCTGTCAGGTCAAAATTCTTTTTCAGTTTTACCCCTCTCTCCTTGGGCCCCTAAGAT
AGCTAATCAAATAGTTTTTATAGTATTGTGCTATTGTACCATAAGTGTTGTCTTTGAAATATTTATTCAT
CAATCATAGTAGGTTAGGTAGATGTAAGAATTAATTCCTTTGCTATTCAGGAAGTGGGTGCATATTAACC
AAACGCTACATAGTCCATGGTGTGAAGAATGCAAAAAGTCACCCGGGAGGAGAAGAAACCCAATCGAGAA
GATAACGCTGAACCCCTGTCAGCTAGAAAAGCAGGACCTAGCAACCCGTCCAGTAACAAATCCGCCATGC
ATTCATCAAGGCATAGTGTGTCCACAAGTAGCTCCGGATACCTGATGGTGGGACCTAATTTTAGAGTTGG
GAAGAAAATTGGTTGTGGAAACTTTGGTGAATTGAGATTAGGAAAGAACCAGTACACTAACGAGCATGTC
GCTATTAAAATGGAACCAATGAAATCCAAAGCCCCACAGCTACATCTGGAATATAGATTTTATAAATTAC
TCGGATCTCATGGGCATACCGGAGGTGTACTACTTCGGGCCGTGCGGCAAATACAACGCCCTGGTCATGG
AACTTCTCGGCCCGAGCCTCGAGGACCTGTTCGACCTGTGTAATAGGAAATTCACGCTTAAGACTGTTCT
AATGATCGCTATTCAGTTGCTTCATCGTATAGAATATGTGCACACTAGGCATTTAATTTATAGAGACGTC
AAACCCGAAAACTTTCTAATAGGCCGAACTTCGAACAAAAAAGACAAGTGCATACACATAATAGACTTTG
GACTAGCCAAGGAATACATTGATGTAGATACGAACAAGCATATTCCGTATCGAGAACATAAGAGCCTCAC
GGGAACGGCGAGGTATATGAGTATCAACACACATTTAGGCAAAGAGCAAAGTCGAAGGGACGACCTGGAG
GCCCTGGGCCACATGTTCATGTACTTCCTCCGCGGCTCTCTACCCTGGCAAGGCCTCAAGGCGGACACCC
TCAAGGAGCGCTACCAGAAGATTGGAGACACCAAACGCGCCACCCCCATCGAAGTGCTGTGTGAAGGACA
CCCAGAAGAGTTATCCACGTACCTCCGCTACGTTCGTCGGCTGGACTTCTTCGAAACGCCGGACTACGAT
CATTTGAGGCGAATCTTTGCCGAACTGTTTGAGAGGAGAGGATATGTGGACGATGGAGAATTCGACTGGA
CCGGACGAGCTATGTCCACGCCGGTAGGATCGCTGCAGACAGGGCACGAAACGATTCTATCACCGAGCAG
GGAGAGAACCAATGACACCAAGAAGGGTGGCGGCAAGAACGCCGGCAACGCGTGGCCGGACAACAGCGGC
AATAGTAAACTTCAAGGTCACACCCTGGGGAACCTCACGCCGGCAGACAGACATGGCTCCGTACAGGTGG
TGAGTTCTACGAATGGGGAGCTCGGCACGGATGATCCTACCGCGGGACATTCCAACACTCCCATCACTGC
CCAGCAAGAAGTGGAAATTGTAGACGAAACCAAATGTTGCTGCTTCTTCAAGCGGAAGAAAAAGAAGGGC
GGTCGCGCAAAGTGACTAGCTGTCGTGCAGTGCAGTCCGGAACGGGAAGCTGTCACGCTCCTACGCGCGA
CCAGCCAGAGCAATTCGCGCGACAGCGTGCTAAACACACTTCAGGTGACATAAGGCGCGCCTGGACTAAT
TTTCATCGTCCGTCGCGCTAGAAAACGATTTTGCCTATCAACCATTTAAGAGAAACGATTTTGCCTATCA
ACCATTAGGTTTTCCCCCCTTTCGAAAAATTGACATAGGCGCCTGGACTATTTTTGCCGTCGGTCAAGAT
AACGATTTTGCCTATCAACCATTAGGTTTTTTTTTTCGAAA

>D. citri Apc-like
ACTCTTCAATCAGCAATCTCTTCATTTCATTTCAAATTTGTTTGAAGTGCACAACTTATTTCATTTTAAT
TTACCAATTTCTGGTATAAATCTGATTTATTCTTATTTTCAAGTGTGTTAAATCATGTTTTTGACATAGG
AATCTTCAAATTTCTCATGGACAAAAAATATGGATGGAATAGGTTGGATACGGAGTTAAGATGAGTCTGC
CGATGTCATGCTATAAGGATCTTCTAGCTAGAGTCCGGTCTATCAATGAAGAAACTAAACAACTCCATGC
TGAAATCAATGGCTATCAACATTCTGGTTTCGATGTGAATCAGAAGAGTCAGTTACTCAACGGTCAAGGT
CATTTGGTGTCCGGTTCAAGGTCACCCAATATCAACATGGAGTCCTCGACCAATGATTTGTCTTCCAGTA
ACAATGGTGGCAGTGCAACTAACAACTCCAATTCCAACCTTTACGCCAATCCCACTGCAACCAAACATGA
GTTCGCAATGTGGAATAGTGTAGGACCTGCTGTGAACAGATTGGCCACTTCAACCACCTTCAAATCGGAT
GATGGCGTAGCTCTGACTAGTCGCAGCTACAGTGAGCAGCAGCTAGGTGTTAAGGTAGACATGGTGTACG
GTCTCATATCAATGTTAGATAATCATAATCGCGATGAGATGACTAGAACACTACTGGCCATGTCCCATTC
ACCTGATACGTGTGGTGCTATGCGACAGTCAGGTTGCATCTCCCTCCTGGTGCAACTCATCCACTGTGAG
GACGAGGATTGTACTGTGGAGGTGAGAGACCGCGCTGCTCAGGCTCTACACAATCTGATACATTGCCATC
AGGACGATAAGGTGGGCAGGCGAGAAGTACGCGTACTCAGACTACTGGAGAAGATACGCCAGTATACAGA
GAGTATGAGTGAAGCCACACAACATTCTGATCAAGAGGAGATAGGCCAAGTGATAGCAGCTCTCATGAAA
CTTTCATTTGATGAAGATCATCGCTATGCTATGTGTCAGTTGGGAGCTCTGTTCACCTTGGCTAAACTCA
TACAAGTAGACACCCAATGTCATGGACTTACCAACAAATACTGCATTATACTTAGAAGATATGCTGGCAT
GACATTGACTAATCTAACATTTGGTCACGGTAATAATAAGAGTACACTGTGTTGTTTGACTGAATTCATG
AAGGCTCTTGTACTGCAACTATCCACACCTAGTGATCATCTGAGACAGGTAACTGCTAGTGTACTTCGTA
ACCTATCATGGCGAGCGGATGTGAAATCCAAACAAATACTACGCGAGGTTGGGGCAGTACCTGCTCTTAT
GAAATCCGCCATGGAAGCCAGCAAAGAGTCCACTCTAAAGTCTATCCTATCCGCTCTGTGGAACTTCTCT
GCACATTGTAATAATAACAAGATCGACATTTGTCAAGTAGAAGGTGCACTACAGTTCCTGATAGATAAAA
TGAAAAGCTCCACCGCTACCTCGATGACTATTGTAGAGAATGCTGGTGGCGTGATGAGAAACATTTCTAG
TCATATCTCGGTGAAAGAAAACTATAGGGCTATTCTGAGGGAACACCAGTGTCTACCGTTGCTATTGGAA
CAGCTCCGCTCTCCCTCCCTAACAGTAGTGAGCAATGCATGTGGTACGCTATGGAACCTCTCTGCCCGGT
GCCCACAAGATCAAGCCACGTTATGTCGGCTAGGCGCTGGACCTATGCTAAGCTCACTGATACATTCCAG
ACATAAGATGATTGCCATGGGCGCCTCGGCTGCGCTGAAGAATCTGCTCAATGCGAAGACAGCCACCGGG
GCACCCGAGTGTAACCTGTTTGATAAGGATAGTCGAGGAATGCCGTCTCTACTGATTCGTAAGCGAAGAG
CTTTGGAGAAAGAGCTGGATGCAAATCTGGCTGAGACTTGCGATAATATAGACAATGCTGATCTAGCATC
CCCTCTTACACCTCAGTCATCCACTCCTCTCTCCGTGTTTACGTCACATCATCACATGATGACATCCACA
TCTAACTCAAACACTTCTAACCCAGAAGATAAACCTCATGATGAAGAACAACCTGCTACTGATGTACACA
ATACTAGTGATAATAATAATACACAAGATCACACCACCCCTCTCACTCGCTCCCCCTCTCCCTCTCCTTC
CTACCACAACCAAACCACCACCCCCACCTCCTCATACACCCCTCGCGATGAGAGAGACGGAGCTAGCTCC
GAACCAGAGGAGCGAGAGAGAGAGCAGCTCTCGTTCAGCAAGATAGAAGAACCGTATTATCATCCTCATC
TAGATGATGAAGATAGCAATGAACCGAGTAATCTGGACCAGCCTACGAATTATAGTCTGAGATATTCAGA
GAAGCGAGGAGGACCTCCTGGATCAAGTAGTGGTGATAGTGAAGATAGACCCGGGTCCAAGATATTTACC
GACGAGGCCCGAGTGGAGTCGAAGTTTGCCGAAGACAATGGAGAGGATTGTGTTCGTACGTTCTGTACCG
AGGACACACCCTATAACTTCTCCAACTCTACCTCACTGTCTGATCTGAGAATCACTGAGGGCGATGGAGG
GGAACTATCAGCTTGTAAGACACCCGAAGACTCCAAGCCACCCAGCGGTCGTTCCTCGCCTCATCTGAAA
CCCGGCGGTCACACCGGCGGTGAATCCCATACACCTCCCCTCCTAGGCGGTCCTAGTATGGGATGCGATG
AAACCCCGCTCATGTTCTCACGGTGTTCCAGTCTGGAGTCTGTGTCTAGCTGTGATGGAGGAGAAGCTAC
TCATCCTGGAGATGATAGGAGCAGCGTGGCACCGGAGGATAGGTACTCGGTCGTCAGTGAATTCAGTCGT
ATGACATCAGGAATGATTTCACCGAGTGATCTCCCCGACTCCCCCATTCATACCGCGCCTGTCAGTCCCT
CCCCCCGGGGGCCCAAGTTCTCATTCCCACCCACTGAGCGCGGGGTGGGAGGTGCCAAGTTCTATCCACC
CCAGGGAGGGGGCAAAGGACATAGGAGTGTGTTTGAGGATACTGTGGCGACGTATAAGCATGATGATGAA
GAGGTTAAGACTAGCAGAGAAGGAGAAGGGGAATCTCATCCAGTCACCTCACTCAGTCACCCCCCGCCTG
CCTCTCTACCTCCCCCTCCCACTTCAGCCAAGGATGAACTGAAATGTTACGCGGTAGAAGAATCTCCCCT
CAATCTAACAGCATGGTCTTCACTAAGTGACCTGACTATTAATACAAATACCAGTGTATCCGCTAGACAC
AATACCAGCAGCAGACCAGACAATGATGATAGACATGAAGATTTGTTCCATGAAGATGGTGTGGAAGGTG
GAGGGGAGAACAAGGAGGAGGAGGAGGAGGAAATGTTAAATGATGAACATATACTACAGGCGTGTATCAA
AGTAGGCATGGAATCAGCCAAGTGTCTAACACTCAAGAAAACAAGCTCAGAGTCAAGTCAACCATCCAAT
CATCATCTTGATGATCAAACCGAAGACGATGATAATGTGCTAGCCCAATGCATACAACTCGGTATGACCG
CCACCTCCAAACCACTATCCCATCCATCCTCTAACCCGAGCAACCCATCACCCATGATGAAACCCTGTCA
ACCGCCAGTACCCAAGCCAGCGGGGCTGGGAAAATCTTCGCCCGCGATGAAACCGTCTGCGCCGGCGACT
CAGGAGGGTCCCGGGGTCCAACATTCACCGGGCGAGGCAGCTCGTCTCCCGCCTACAGTTCCTGCCCCTA
TCGCTCCCGGTGCTGTCGGGCTCAAGATTGACCTCTCCGATGAGGAGATCCTGCAGCAGTGTATACTTGA
GGGCATGTCGGGCTATGTACATAATCAGGACTCGGACGAGACGCTATTGACCCAATGTATACGCGCTGGT
ATGGAGAAGTTCAAGCTGGAGATATCCAAGAAGCAGAATTCTGGGAATAGTTCCTCCTCCAGAGAACAGA
GTGGTGCTGGAGAAACTCAGAGTACCATATCAAGTAAACTACCATCTCAGCAGTCAGCACCTCACCTCGC
CTCGCAATCTGAACACCGCACTACTACTAATCCTAATACTAGTCATACTAATAATAGTAATATCGATTTT
GATCTGGATCAATGGGCGAATGATGTTCAAGATAATGATAGTGCACTCCTGTTAGAACAATGTATAGAAG
CTGGTATTCCTCACAAGTCAAAAAACGCGCACGCTCCGTCTGTCCCCACCTTGCCCCCTCCCCTCACCCA
CCCATCTACCACCCCAACCCCCACCCACCCATCTACCACCCCAACCCCCAGTCCGATGACAGACGGAGGC
GAAAATCCACGGGTACTACCCAGAGACATTGATACATGGCAAGGTGTGGAAACAGTGAAAGAGAATGGAG
ATATAGCGAAACGAAGAGAAGAAATAGAGAAACATAATGGAAATATGGTTAAGCAAAATGGAGAAATCCC
CAGAGAACACAAAAATGAACAAAGAGGAACCCAACAGAATGGAGAAGCAGTGAGAACACTTGATAAAAGC
GGAAAAGAATCACACCAGAATACTAATATCGGAATAACTGAAGCAAGAAAGACTTCAAATGAACCTAAAA
TGGAAATGAAAAACGAATGCAATAGTGAACATAACCAAACATATGGGAAACCAACTCTCACGGAAAACAA
ACCTAACCCTCAACAATACCCAACTAGAACCAATGCTAACGGTTCAAATGTAAATGGAACTGTCTCTGAC
TCTAATAATAGTAATAATAGCGTCCCTCAGCGGTCAAACGGTAGCGACCTTAAACAGTCAAGTTGTAGCG
ACCCTAAACAGTCAAGTAGTAGTGACCTTAAACAGTCAAACACTCTTGAACGCTCTATAAACGGATCAGT
GAAACATCGTATGATATCAAGTCTGATCAAATCCAACACAAGCACACTGGCGACATCTATGGACAATTCT
TGGCGACTGGACGGAGATTTAAACGATGACCTATGTGAAGGTTTGGATACTAGTGGCGCTACCTTGCTAA
GTGAAGACGAACTAGCTGGAATCGATAGAGGAATCGAAACGGGTAGAATCGATTTCCAAACTATGGAAAC
GGGAAGAATCGATTCCCAAAGTATAGAAACGGCTGCAATCGATAGACGACTCGAAATCGAATCTCAAATC
GAAAGCTTGAGAATCCACGACAAAAATAGTCCGGTACGCAAAGCGATCCCGGCCGATCTGAAAGATTCCA
TGGACGAGATGAAAGCCTCCCTGACTAACACTTGGTCTGATGACTCCAGTACTTCCTATCCTACAGTCAG
TCTCTCCCCTCCATCTTGCCTCAAACCTGGGAATGTGTTTGAATATAACAAGCAAAATGGAGAAAAAGTA
AAGGAATATAATAAACAAAATGCAGACACTGTGAAGGATATATCAACTCATGTAAATGGGAAGGATATCC
CGGTTAGCCTAGGATTTGATCACGCGAAGTCACCAGACACCGCTCGTAAACCCACTGGTATCTTGAGCGA
TGTAGAACCCACCGGTGCGTCAACAAACAACAGTCCGGTGAGAAAGACGGTGGCTAAGGTGAATCCGTTC
CCGGAGACAGCTAGGAATCTGGTGCTTCAGAGTCAGGGAAAGGAGGAGAAGGAACTTATTAAACAGAGTG
GTAATGGAGTAGACAGCCTAGTTCTGAATGGGGATCAGATCAAATATTCTCCTCATATATTGGAACTGGA
CTGTGGGAAGCTGGGCATCATTTCTAGTCTCGAGTTTGAAGATTTGAACTCTGTGAAACCACCCAGTATG
ATGGAGAGTGTTACCTGTATGGATAGATCGATCTATAACAAGGCTCTCATAGGATCGATGACATCAATGC
ATAGTTCTATCAACCTGGAGAATATTAAACCTCCTAGCTATTTTGATGAGGTCAGCTATCTAGAGGACAG
TGCATTAGATGCTAGTATTTGTAACATAGACTCAATCGTATCCGAAGTAGCAGATAATGAACAGTTCGAT
GATGATGAATCGACTCTAATAGAAGACGAAATACCTCTAGACCCACATCAAGTAACACTAGAACATCAGG
AAGCATATCAACAATCACCCAGACTCAAACGTAAAGTCACGCCCAAACAGAAGAGAAACCTGTCTAAAGA
GAGATATAACACGTACACTATCCAGTGCGAGGAGTCTGCCGCCCCGACTAAACTAACACCCAAACAGAAA
CGTCAGCAAGACAGAGACCGCTATGCCACCCGTACTATTCTGGATGATGATGATACCCTAGTGAACCATG
ACACGTTTGTGCTGACAGACGACACGCCAACACTCATGTCAGGCAATAACTCAGAGATAGAGGATCTAGA
AATGGACGATGAACCTCAGCCAAAACCCAGCAGGACTTCCTCACCTAGTAAAATATGCAAACTAGTGACA
CCCAAGTCTGTGAAAATACCTCAATACAAAGCTAATGAACCCAAGCCCAAGTCTTGCATCCCCGGTCCTG
TGAAATCAATACAACCTCTTCAACGCCAAGGCACATTCACTAAGGATGAACCAAGTACTCCTAATATCTC
TAGCATACCCGTGCTGAGTTCCATAAGCTGTCAGAGTACACCGAAGAAGTCACCAGCTACAGGAAACACT
ATAGGTATCAAACTTCGTAACAACAGTCAGCCCAACATGAAACGGAACTCTGGTGTGCGTAGCTCCCTCA
GTAACACCAACCTGAAGGGCGAACTAGCAACTTCTAAACTCAACACCAGCACCCCTGGTAACCTCAATAG
GAGATCCTACATTGACCTCTCCAGCAGTCGCGGGGAGTATGTGAAGCTAGCCCGCAAATCCCAGAGTAAT
TCCAACTCCAGTCTAAACTCTAGTGGATCCAGTGGGGTCACTTGTGTTAAGCAACCGGCGGCCGGGAAAA
CACCTTCCAGTGTGAAGAAACCAACGCCGGCGGTGACATCTAAGATAGCGAGCTTGTGGAAGAAGGTGGA
GGATAGCAAGAAGACGAGTGGGACCAAGAAAGATACCCGCGTGTGGATTGGCAAGTAGAACACTCTGGGT
TCGATTCTTAGACGGTGTTTTCCCCAGGAGGTCAGATAGAGTTTATGGGTTCAAGTAGGAGAAAATGAAC
TAAAATTGCCCTAAAGTAGGTACTTTGTGGTTCTGGGTTTGCAGCTTTTTTCTTTTAGGCAGAATTGTCA
TTGTGATGTCTTCAAAAAAAAAAATCCCCCCTCGTAAGAAAATCAATGGTAATTTTGAGCGTAAAACTTG
CTTTTTTTTCAGTTGACCTATAGTTCGATGAATATGACTGCAAGTTGTTAGTTAACTGCTGGAGTTAATT
GATTTTTTTATTTTGAAAAAGAGGAACTATCATCTCGTTTTTTTTTTTTTACCTAGTTGTTTTAGTTATG
CATTATGTGATTAACTATTTATTGAATTAATTTACTATTATTAAAAAAAAATTCTCTTCATTTTAATCTT
CCATACTACCTATCCTACATCATGATAGCTTTCATTCTTTAATCAATTTCATAAATTTTGTCACAAAAAA
AAAAAAAATAATAAAAGAAAAAAAATCTGTCCTTTCTCTCCCTCTAGCAAGGTATTGATTTTCAGTATTT
GTATATCCATGTACTCTCTGTATATCTTTCTCTCTCTCCCTTTATCAATAAGATCTAGCTAGGTAGGTAT
TATGATTTTCTATATATTTTGTATACCCATGTACTTTCTGTGTATCTTATTATTTATGTTTTTGGCTGAG
AAGTTTGACCAATCAGACAGCTCCAATAGGCCAAGTGTACTCTCAAGTTGTGGCCCCAGCCATAATTGAG
GGGTTTGACGCAAAAAGGACTTTTAAATGTAAAATTTTAAGAAATTATAATGTAATAAATGAAGTT
```
