## Supplementary Data for "Characterization of Wnt Signaling Genes in *Diaphorina citri*, Asian Citrus Psyllid"

```
>wnt1 (wingless)
MRSSAPLVLIALLTTLVTLASKEVQSKIKPGRGRGSNWWGIAKAGEPNNLLPMSPGMAYMDPTVHSTLRR
KQRRLVRENPGVLLAVSKGANLAINECQFQFRNRRWNCSTRNFLRGKNLFGKIVDRGCRETAFIYAITSA
AVTHTVARSCAEGSIESCTCDYSHQSKGQRPTKTTLNNVAGVRDWEWGGCSDNIGFGFKFSREFVDTGER
GRSLREKMNLHNNEAGRAHVMAEMRQECKCHGMSGSCTVKTCWMRLPNFRVIGDALKDRFDGASRVMVSN
EGNVRGSSVGKKSRYNFQLNPYNPEHKPPGVKDLVYLETSPGFCEKNPALGIQGTHGRQCNDTSIGVDGC
DLMCCGRGYRTQEITVVERCACAFIWCCEVKCKTCRTKKTIHTCL

>wnt5
MRCFILYSVATCVSFIAGRADGSQAAVGLSPGSWINIAYHTDNFSSWSLPSHAAQPMSSDLSSQPISEPS
SPPINAGVGFAPPISLEDSARVCSRVPGLSFGQVRQCSLFADHMASVGRGAAESIAECQHQFRHHRWNCS
SGGPGAGGGGGGKSESTTAPSVLPPTLHIGSREAAFTHAIATAGVVYAVARSCKDGSLPSCGCSRTARPK
DLKREWLWGGCGDNLEYGYKFTQGFVDVRERERPLKKGSKDQGRALMNLHNNEAGRRAVIRASKVTCKCH
GVSGSCSMITCWQQLTPFREIGEFLRDKYDSATEVRISKRGKLQVKNPRFSRPTVNDLVYIDESPNYCVR
NPSLGSLGTQGRECNRTSRGLDSCHLLCCGRGYNTAKVTRTFRCRCKFHWCCHVQCQQCTETRETHTCK

>D. citri wnt6
MRCRIGLVFLTLIIQAISGSQFMMDPTVICKKTRRLKARLLEICKNEPAVLFEISRGIDMGTKECQYQFR
NRRWNCTLLKKSMKKVLQRDSKETSFVNAVISAGVTYTLTKACTKGSLLNCECGKINQGKNLKPDNSNLP
WKWEGCSDNLQYGLRKAKTFMNVGSLEMGDLKSLTMHHNLEAGRLVIGKSMQTECKCHGFSGSCTLRTCW
RSLGPFRNVGNTLKKRFRSSIRVVPSNDGHSFVPISKTVKPPDKMDLVYSEISPNFCTENKTTGSLGTYG
RECTMNSSATESCSHMCCGRGYKTDENIEYVRCNCSFKFCCDVVCDTCAKKTFIHHCL

>D. citri wnt7
MRNITLLTSCVTVLPLVLVILPALYQSSVAGALSLGAQIICARIPGLTAKQREMCVAYPDLMAAIGSGVAIGLAECQTQFRLHRWNCSATRRPDTFGHIVIVGSREAAFTYAITSAGVTYAITSACSRGNISNCGCEIYRPRHRQRHRSGGAGSSDPASNWRHRSSGEPSSIGGAGELEPASNWKWGGCSVDIGFAMRYARQFLDSREIEGDARSLMNLHNNKAGRKMVKTLLQTECKCHGVSGSCTMKTCWRTLPPFKVIGDALMKKYWKARGVSAITLPSPSLSSRSLKPSSSSLQSLSLSSPKPVLTLALRKRSGRSTGLQRPRRAELVYLESSPNYCERDLSLGSLGTAGRHCNRTSRGMDGCDLMCCGRGYNTHQISRAWQCRCKFNWCCSVQCDTCAESVEVYTCK

>D. citri wnt10
MKFDFQLFLYILLRITVSGVSSIHWSTKYASDLQARGIAMCKSLSGLTKTQLDLCYKHPEVTSVALRGLR
LAVEECQHQFHKNRWNCSSLITKNSNPHTSSLLKKGYKEASFSYAIIAAGVAHSVATACSQGSLLECACD
PRPSKYDILAARHNNNANKNSPHPSKKPHKKHQKWKWAGCSHNLDFGIQFSKRFLDSRERNGVDLQSQVN
LHNNRVGRLMLKELMVEKCKCHGMSGSCEIRTCWHSAPSFRTVGEALKKKFSHAIRVDQSNMGNGMPLVL
PEYTRRYDNTLRKIRPHRGNNDKNNRMKRGGPRKHLNRMKTELIYYQKSPNYCERDNDVDFPGTAGRYCN
RTSAFAVDNCESLCCGRGYNLRREVKNLKCKCKFKWCCTVECETCRVEEWNAVCK

>D. citri wnt11
MGLRHHVAAILFLTVLFAFVVEHTLAIRWIGLQGSTNLNWTSPNDCRRARMEYGFSKGQTKICKGWTEIM
PHVTKAAYLAANTCTTLFQDRRWNCSSLFLTPKLTPDLITGTREQGIVYALGSAAITYTLARGCADGTIF
HCSCATPSKKATAKAIKNSFQWGGCGDNVRWGAQFARSFTDILENERDIQTQRNLRLIDAAMFDEKNNRN
YMLNVMNLHNNKAGRKAVSQSLQMHCKCHGVSGTCNIRTCWKSLPSKFIEVGKKLVNEYSRAIEIKAGVR
TGSLRYSSTNDLVYVTKSPDYCNFDAKLGSYGTSGRACNKSLTGYAGCESMCCGRGYSTKLIEKIERCQC
KYHYCCYVKCKICHTWIERQYCN

>D. citri wntA
MGKRKKLLTQTFCLLIFALNTCLCDWWQLGLQESSALSNQISMPRPQALTSSNVIAVKDSLKDICTRFDF
LGHRQQYLCTLNENILNVVAAGARMGIEECQNQFKMSRWNCTTFGNTSQVFGSVLTFKSRETAFVYAISS
AGVAYAVTRACSRGELNECSCDNRVRLKKPRTSWQWGGCSEDIHFGEKFSRDFVDSKEDEDSEEALMNLH
NNEAGRRIIRSRMQRVCKCHGMSGSCSVKVCWKRLPSFQQVGDILASRYEGAYFVKVVNNQRKRNVKRLR
SAVRDAKQPNRTELVYMEESPDYCQRNETLGILGTKGRLCNQRSLGLDGCKLLCCGRGYMTRIREVEEKC
NCKFVWCCNVKCEICRYKREEYVCN

>D. citri pangolin isoform 1
ASKIGLGAGHPFFVHNGDPLGQPPPAHMGIPPYHLDKAAGEYWRTTPPIQDIKRLLAASGLSRPSMYPFS
AGQYPYPILSPDMTQVAASWHSPSMYPTISSGSGFRGPYPSSLPITSTSLPSDFYRFSPTSLMAAHPGLS
PHSHPAIVTPGPKQELLSDHNHRSHHNEHKNSSSSNNNSDNTKSQESSHSNNNSNSNDKKKPHIKKPLNA
FMLYMKEMRAKVVAECTLKESAAINQILGRRWHSLTREEQAKYYEKARQERQLHMELYPGWSARDNYGYG
AKKKKRKKERAPIIDTNGGNSMKKCRARYGLDQQSQWCKPCRRKKRCIRYVGKDDGNQSEDNLGSCGSIG
TPPDDDMGSISSPGGLSGLSSLTSPSMILPSPSSLASPCMSLQSPLTPHTMDIYDVKPALPIILPTRNPV
GTNPHDINNPLSVNQLVKSPAPPHSSANKGHHPISVT

>D. citri pangolin isoform 2
ASKIGLGAGHPFFVHNGDPLGQPPPAHMGIPPYHLDKAAGEYWRTTPPIQDIKRLLAASGLSRPSMYPFS
AGQYPYPILSPDMTQVAASWHSPSMYPTISSGSGFRGPYPSSLPITSTSLPSDFYRFSPTSLMAAHPGLS
PHSHPAIVTPGPKQELLSDHNHRSHHNEHKNSSSSNNNSDNTKSQESSHSNNNSNSNDKKKPHIKKPLNA
FMLYMKEMRAKVVAECTLKESAAINQILGRRWHALGRDEQAKYYELARRERQLHMQLYPDWSSRANQTRG
KKRKRNNKQEPNDSGNSMKKCRARYGLDQQSQWCKPCRRKKRCIRYVGKDDGNQSEDNLGSCGSIGTPPD
DDMGSISSPGGLSGLSSLTSPSMILPSPSSLASPCMSLQSPLTPHTMDIYDVKPALPIILPTRNPVGTNP
HDINNPLSVNQLVKSPAPPHSSANKGHHPISVT

>D. citri armadillo
MSFARQQTNLKDHSVNMWQQQNYLVDSGIHSGVNTNAPSLTGKEEDMDGDQLMFEMDQGFGQGFTQDQVD
EMNSQLSQTRSQRVRAAMFPETLEEGIEIPSTQFDTAQPTAVQRLTEPSQMLKHAVVNLINYQDDADLAT
RAIPELIKLLNDEDQVVVSQAAMMVHQLSKKEASRHAIMNSPQMVAALVHAISNSNDLETTKGAVGTLHN
LSHHRQGLLAIFKSGGIPALVKLLSSPVESVLFYAITTLHNLLLHQEGSKMAVRLAGGLQKMVLLLGRNN
VKFLAIVTDCLQILAYGNQESKLIILASQGPVELVRIMRSYDYEKLLWCTSRVLKVLSVCSSNKPAIVEA
GGMQALAMHLGHPSQRLVQNCLWTLRNLSDAGTKVDGLESLLQSLVQLLASQDINVITCAAGVLSNLTCN
NQRNKVTVCQVGGVEALVQTIVNAGDREEITEPAVCALRHLTSRHVESEMAQNAVRLNYGIQTIVNLLNP
PSRWPLVKAVIGLIRNLALCQANHAPLREYGAIHLLVILLNRAFTDTQRRSVASSVSAPGGGVGSGGGGG
TYPDGVRMEEIVEGTVGALHILARESNNRALIRAQQVIRLAVSLLFNEIENIQRVAAGLLCELAQDKEGA
ETIEAEGATAPLTDLLHSRNEGVATYAAAVLFRMSEDKPHDYKKRLSLELTNSLFRADDHMNWNGGDLGM
GPDLQDMLEPDQGYNDYAPAPRNYNQGYDTLPSLEGLDLESNYGGELDFNPLGAPLPQPPQSNDQVAAWY
DTDL

>D. citri wntless
MPGVIIENLSGKKLSVLIAGLVVCQVACFLIGGFVAPNPSSADNVLATKCLDPGNNSEAWFYVRGKGSCH
RIDDYLDEEHRLNYANKIVFVFQIPLPRDNVILDYSRWQQNLIGVIQLEVAYHSEAEMALSTVLTLDAKI
AYRNEGDPEDDWKYYASSLEERIVECSMEVKKEGDHYNCSIIPLFELGSLHHDYYLLNVRLPVDNDLNMN
TNLGQVEDMWLVAINQNGGFTKIWLSLKTLFFPCIIAIVIWFWKRVHQLSRTPVLLEYMLLALGCALIFL
NTPFELITLFYDFPFMILLADIRQGVFYAALLSFWLVFAGEHLMIQDNEQRNQLRTYWKHLSGVFTGCLS
LFIFDLCERGTQLVNPFYSIWVTNIGTNVALTFITVAMVSAGVYFVFLCYMIWQVFGNISVKRQALPSMS
NVRRLHYEGIIYRFKFLMLVTLLCAAMTIIGFILGQASEGRWKWDEDLHLDYTSAFFTGVYGMWNIYIFA
LMVLYAPSHKQWPSEMDINIATTEEIEFSPLSHSNMHDGANEISALTSFARKAAFD

>D. citri porcupine
MFDDYEADDEYGDYNYEHKHHIWGGGGGEDDASALADEYENFSDLADPQQLWMHCILPSFETAGYQLCET
LAMCALYRLIISRSFVSSSGLYRNYANLLVGLGVLWRYFAGLLVYVAVYSLCLVTLAAGLRKFRYAFGTL
LAVSIVTITTLEYTLPEFIQIRSVFMLMSIKILSVAADMRSNPPLSFDLLGYIYNPGTVLFGPFVSYKAH
LDAMEKPVRLQLRQIGTHAVLTLAYLSATCVVMIFPTGGVRVGFVFRDALSVRVSHYMISSMSVVTFLVC
GFASYASAEGSSPSGARSASGADDIIRPLRIEIPTSLRQVIASWNRPLSHFLNKYVYRAQTHRNAFLNLF
ITYVVSCGLHGFNLTISQILLSLSVYSYVEYKLREKLASIFDACVSTAHCPADCSEHAHTRLTFRALALN
VAFTLVNVYHLAYLGCVLNNADLFREEGWGGQWVPTPWSNMGYVSPYIVFGMYIFYIVI

>D. citri derailed
MWYSGIWILVLLFLLEITSLYGRAVDANFDLFLKQEQVRKLLGLEDELYYVRNGTINYYAMNFTVLVPAH
MKELEFTWQAHQKSILYSWSAAYSSLAMTPPMFNISMQGEIPPRLETFRVTFPCTGTVSDDIKVVLQLNI
SLPHRHGVTSLNFQRNKICLKEEKREEILSNEIPDSGAYFPLPSPHSTPVSYQKPGWPTVLTNQDTIVRS
DPPATVTFYVALGCACALIIILLTTMSAVAYLRNQKPPHMESLKSSPLFDSSTSYTSAAYATNPNVFIRL
DAMDAGSYDTIASFKKVPMASSVKSVPSPYATTCVTSYKGKTSHHVYATPITYYASSNVSSQLPLQDPRT
LDSSDKLRRLSVPRHAVTLKVLLHEGTFGRIYGGTFHDSNENKTVDAIIKTVSDEASKAQINTLLSEGTM
MTGLSHNNILGILAVSHDCQLPPLLVYPYSPKGNLKRFLINCRLRGGEKYTLGTQDMVSMAIQVAVAGVY
LHTQRLYHRDIAARNVVMDEHMHIKLADNALSRDIFPCDYHCLDDNENRPVKWMALESILEYEYSGASDV
WSFGVFLWELVTLAQQPYVDIDPFELAGYLKEGYRLSQPMNCPDDLFGMMTCCWLSSPEERPTFIQLLAC
LQDFSTALNRFI

>D. citri doughnut
MLIFSKMKVFLFVLCLTPCLGSFNFYLNLLEVRRLLGLAAELFYVREGLVNEYALNFIVPVPAQIGNLHF
TWQSLAGRPLPYSISVESTNKDALINPHLNISSIGSIPTSIQTFSINLPCTGTMNAEVIVLISINVTLSR
NSNNVTSLNFKRKKICLRDAGYKIGVPSSSPPAPLPPVINPSSPSPGVVAADLDEPSINVLDEPVSRLHL
YNILAICAACVLITVVVIYSCACFVRNKKLRRHGEILQNGSNSSTTGHTPFLLPAPVLNCGATSASSNTS
YASFKRRPSYSRLDDRSKDLHEKLSELTIQRCRVRLFSVNMEGTFGRVYRGTYTEEDGVEEEVLVKTVTD
NASAVQVSLLLQEGMAMYGLSHKNILTVLGVSIEDHTSPFLIYPYQDYTNLKRFLQKCKLCPEGVAHTLT
TQEVVDMCLQIIMGVQYLHKKKLLHKDLATRNCVVDDKLRIQITDNALARDLFPSDYHCLGDNENRPVKW
LAIESLVHKTFSTASDVWAFGVLLWELTTLAQQPYAEIDPFEMAASLQDGYRLNQPVNCPDELFSVMAYC
WAMNPEGRPTFPQLHSCLQEFHAQLTRYV

>D. citri arrow
MMFITNTKWVNYIFLVVHFWYALSHHVAAQMLLFATSKDIRIANLSRPLKPVTIIKDLEEGAAIDYYYKK
SMVCWTDHGTEMISCCTFDGNNVGSKHNVITNGLITPDGLAIDWLTEKLYWTDSETNKLEVSSLDGKKRK
VLYWEDIDQPRAIALVPQDSIMFWTDWGEVPKIERGAMNGDPRHRKVIVDSTIFWPNGIAIDFNNRLLYW
IDGRLTFIEVMDYDGRNRRKIADKEILYPFALSMFGDKLYWTDWKTWSIHVFDKRANQSARELLHVDSVP
MDLRVWDANRQPDKDNPCRRNNGGCSDLCLLAPYEPGYTCACPTGVRLVDNFTCANGSQEMLLLVQRTDI
CKISLDTPDHTNVMLPVVGVKHAIAIDWDPVEQHLYWTDDEARTIRRIKLDGTGQKDVITIEVEHPDGVA
VDWVARNLYWTDTGTDRIEVCRLEGTHRKVLVNTDLVEPRAITLSPAHGYLFWSDWNEKRPKIERSLLNG
GERVLLVKDRLGWPNGITLDVDNEKLYWCDAKTDKIEMIDFDGNNRRELINENLPHVFGISLLGDYVYWT
DWQRRSIDRVNKITGNDREVIIEPLANIMGLKAIGNSYPQVSNPCARANGNCSHLCFYLGSGAFKCACQI
GYELSPRDNRTCFIPEAFLVMSRSDSILRGSTDNDVNNALIPLNSIREIRSIDAWIGRNEIYWADSKAKS
IARANINGSNYERLVDFGIQSVESVCVDWLAGNLYWSDTFYKRIEVTRLSAAPYRRVLIWNNLYEPRSIC
LIPALGLMLWSDWGAGNGGTIERSALDGTQRSVLLHKVKANSLTVNYDEKRVYYVNLLSSSIESIDIEGR
NKITIVANIEDKPVTLTLYKSEIFYSNWDKRSIEKYDKTSHTRSVIYRSSEKEINDMLIYHPSRQTGWNK
CAVANNECDYLCLATPGRGGGLNYKCECPTHYTMVNGTCMAPSSFLIYAQRNILSRLITDPTQCPDSPYE
IPNVKNIKALDYDPVARQIYWIDSKLQAIKRASENASGVEIFYNTASYTTFQILFDLVIDVYNYVLFYTC
ANTNVIYGIKMSNKSEQYIVFKGGEGVKPRHISLHEDKGLLFWSDLNEKHNIVRCRVDGQKKLIIAGDLL
HVTSVTVDKELNNVYFSYNGVVEMTDLNGNNRQVLIKTNLKHVASLTIHGPNLLYLDKEEQIIESIHKLN
ASNRHIILSHVPHLIDLVHVGQVNKNHVCYNNPCSHYCLPVNNKPQCACPHELNLHENLKSCLKLAACTP
EQYKCATDECIPAVWRCDNQADCADKSDETGCVAKCDISEFRCGSGECVNAKLRCDGGSQCVDGSDEVNC
CAQASSFQCTSGQCILSSFICDGKLHCTDGSDEDTAACALSPQNHHLDPNAVDINPSLNIITSLGVFVVT
FSFMLFLYYNFRYKKTSSCPPPTNIALTQQPLCHVIPPPRLTSLPPSSSSSYQHQSSTSLLCYPLNPPPS
PATTVQRDEYCCPRYQPPPPTPCSTDVCDESDCNYDPYPPPPPTPTSHSELNSSSSNSSYSSYRT

>D. citri frizzled
MFLVSKCSFLLSVLISVSVGDQITHISDHDILPIHAKCETITIPFCQDIAYNETIMPNLLGHSKQEDAGF
EVHQYFPLVKVKCSPDLQFFLCSMYAPVCTILERAIPPCRNLCLSARNGCEKLMNDFGFQWPETFECSKF
PLPSSGPDSLCVGDNEEGGKSSTLSPMIESNFGKDLRPGVSYPNLPENAKDYGFVCPLHFKIPPGLDYEL
KVGDKVEKNCGAPCDGMFFSEKEKKMSRLWVGIWSALCATSCLFTVLTFMIDSDRFRYPERPIIFLSVCY
LMVSITYIIGFMSGDKISCTKPFSPPPEHPHLAMVSTITQGTRQEACTILFMILYFFGMASSIWWVILTL
TWFLAAGLKWGHEAIEANSQYFHVAAWAVPAIKTITILAMGKVEGDILTGVCYVGIWNRQALWDFVIIPL
SIYLILGLVFLFTGFISLLRIRTIMKHDGTKTDKLEKLMIRICIFSVLYTVPAVLVIVCYLYEFVYIDYW
MLTWHVDMCSGTSSVSSLSKPMTSSYNNIYSIPCPMGDKRRHVGRKPQFQVFMLKYLMTLIVGITSSFWI
WSPKTLTSWKEFFYKLKPNSTQPSRNEAYV

>D. citri frizzled 2
MAFSRAMFLALGLLGVLCVGVLAELQPVVVQSSNPNGGNGLNPSGGRCEEITIPMCKGIGYNLTQMPNEM
NHDTQDEAGLEVHQFWPLVEIKCSSDLKFFLCSMYTPICIEDYYKALPVCRSVCQRARAGCEPLMQKYGF
SWPDRMACDRLPELGDPNNLCMEQNEDQAAHTTLRPPAPPPAGGGKKSGNNAVTKCRNGKCKESESPLED
DRDCTCKCRAPLIPIERESHWYNRSIAVSGINNCAYPCQGIFFSQPEREFASMWIFVMSALCCISTLMTL
TTFLIDTERFKYPERPIVFLSGCYFMVSIGYLIRVSVGHEEVACEDQMVRYGASGPTPCTLVFLLVYFFG
MSSYIWWVILSFTWFLAAGLKWGNEAIASYSLYFHLAAWLIPTVKSVSVIIMSAVDGDTIAGICYVGNHN
IHNLKYFVVFPLIIYLILGIIFLFGGFISLFRIRNVIKNQGGISNRTKADKLEKLMIRIGIFSVLSTLPA
SIVIGCLIYESYVYNEYVESIVCPCSEKLDKDYFKPLHVVLLLKYFMALAVGLTSGVWIWSGKTFSSWKK
LWNRLFGFNNNTTRVLINTNKHRVLKQHDYLPPLAHGMPPPPNIPIPAVPVMGGGAHSMTSSLKQNPYSS
HVHV

>D. citri frizzled 3
MNLWILSLFLLWGMNPSQALNRKCEKITIPMCQDLGYSLTVMPNFVGHEDQLSAEIGLQALMPLINSNCS
RHIRFFLCSVYAPLCSEHVIGAIPSCRGLCEDVKADCLPTLTALNFILPPLFNCSRFPVSENNGLCMQNP
INERKEKYTAPPKPKPLTCPRNFIATQYLQEPQCTPRCDEDALYRSEDKNLVERWMRALSWLCFTSTLFT
LLTFWVDGSRFRYPERPVIFIAFCYNLISFVMIMKSSLGPNALTCVTPPSPDAVPYIAVDALQSPTCTFV
FLVLYYLSMSAGIWWVILTLAWYLSAANKWSSEALHSLSTYYHIAAWGIPAVYAQLALALHHVSGDELTG
LCYISEPAILVYLIIPYAVLLLIGTVVGVFGAAALMKVRKEVREVGRNTIKLERLIARLTVFWSLYTMPA
VGMLACLLYEWWQRPQEHALQALQAIDCTAPSCQIDPPRVSQITITLLRLFLFLVVGISSGMWVWSSKTC
RSWTKLFVSPGCSLKPRTLPPVARV

>D. citri ROR isoform 1
MKCILRIVFNLVCAYICVTCGKSAPKPDFESDLMWSEKSPHIEDYEEYPDNEYNEPDLFNITSVDATEPI
PLSNQSVLLEWHKPLSNLSKEAGQSLKLKCEAFGDPPPTSLRWFKNHAPLLEDKKRVQIKPYKSKMKNGM
GSRLRISSLESLDKGFYKCEASNGLRSIETSMILMVRPNPWSSLDTGGGHLPDFRPVMSGLPTFVDNILP
PGADLYGDLNTRILPSKPICEPYRGEVCYSLLKHEMVYISPNTTQAMLEAKLAKALGVIGASQDLSQQCV
PYTLPSLCFSSFPVCRKDSPAQPPRRICRQDCELLEDELCKIEYAIAKRHSLIGQSVPIEDCKHLPEDDS
IESHACLQLGVPKLEPVFEDEVCYWGRGEGYRGSVNVAIGGLPCLPWKHQMIIKTSEHHELLGGHNYCRN
PKSLEDRPWCYTQDNVRTLCDLNQCVDNMWLYLAISAGSCLILLLLFLIYWCCTRRSEKQLARESRLGSM
GVTSKLSPVKGGGKGKEGSVELSALLPGSQASSLKSCLVREFHLSEVRFLQELGEGAFGKVYKGEVCTSE
GPSLVAIKTLKENANQKTASDFRREVDLMSELRHPNIVCLLGVCLSGEPMCMLFEFMVRGDLHEFLMSRS
PRSDISGSQVQAPLSQQDFSHIALQVAAGMAYLCSHHYVHRDLAARNCLVGDGLTVKISDFGLSRDVYAS
DYYRIQSKSLLPVRWMPPESILYGKFTTESDVWSYGVVLWEVYSYGLQPYYGYSNQEVIEMIRSRQMLPC
PEDCPPRMYSLMMECWHEVPVRRPQFPEIHARLRQWAGASAPGNLSPAQLVVRLPPPYNKSRSSNLEHWN

>D. citri ROR isoform 2
MSINDSKMTLLHMFVIVLITHNVRSESNNISTRNDASTSSNSLVNSANVPSSKPNDSRDILPPGADLYGD
LNTRILPSKPICEPYRGEVCYSLLKHEMVYISPNTTQAMLEAKLAKALGVIGASQDLSQQCVPYTLPSLC
FSSFPVCRKDSPAQPPRRICRQDCELLEDELCKIEYAIAKRHSLIGQSVPIEDCKHLPEDDSIESHACLQ
LGVPKLEPVFEDEVCYWGRGEGYRGSVNVAIGGLPCLPWKHQMIIKTSEHHELLGGHNYCRNPKSLEDRP
WCYTQDNVRTLCDLNQCVDNMWLYLAISAGSCLILLLLFLIYWCCTRRSEKQLARESRLGSMGVTSKLSP
VKGGGKGKEGSVELSALLPGSQASSLKSCLVREFHLSEVRFLQELGEGAFGKVYKGEVCTSEGPSLVAIK
TLKENANQKTASDFRREVDLMSELRHPNIVCLLGVCLSGEPMCMLFEFMVRGDLHEFLMSRSPRSDISGS
QVQAPLSQQDFSHIALQVAAGMAYLCSHHYVHRDLAARNCLVGDGLTVKISDFGLSRDVYASDYYRIQSK
SLLPVRWMPPESILYGKFTTESDVWSYGVVLWEVYSYGLQPYYGYSNQEVIEMIRSRQMLPCPEDCPPRM
YSLMMECWHEVPVRRPQFPEIHARLRQWAGASAPGNLSPAQLVVRLPPPYNKSRSSNLEHWN

>D. citri Ror2
MLCIGYIAMYLTWILLNCGVLVMAQSEMKQPQGYCSQYNGKICKNYLNRTGRVWFNSSLESAGGDLNEQI
VMALWKEMIAILANPCKQAAEKLLCTYAFPQCVTSNGIPMSLPLCYEDCIAVRYSFCYNDWAYIEENKAR
GIRFKSRGHFELPNCDTLPKYEVVNGKPTCSHAQLTEMKTDEITYDCIRGRGRFYQGTVNTTVGGLACQR
WDAKEPHAHERPPPVFPELNNSENYCRNAGGEEPSPWCYTMDPNVRWQRCEIPTCADSMQDDVKSWGNKI
KALLEQFLSQPYFIVLAVIFIPVASMLCLICVVCVIRLVKRNVDYAPAPSQDVNIDLSKLPCNASYHQTD
ARLNPKLEQLEFPRNDIIYVRDLGQGAFGRVFQAKAPGLLKHEEFTLVAVKMLKDEASEYLQTDFEREAC
LLAEFDHPNIVKLLGVCAVGKPMCLLFEYMGRGDLNDFLRICSPNNYINGTYSSMESSIHRVPQLSTCDL
ITIALQIASGMVYLSDRKFVHRDLATRNCLINDQMVVKIADFGLSRKMYLQDYYKGDENDAIPVRWMPLE
SILYNKYTVESDVWAFGVCLWEIFSFALQPYYGLTHEEVVKYIKEGNILQAPDNTPDALYDLMKLCWNMK
PMNRPSFRTIYQTLWNIKRDLEN

>D. citri shaggy
MSDQRPRTTSFAEGNKPTNYPPLEDMKISTFSPRNKVTTVVATPGQGPDRPQEISYTNTRVIGNGSFGIV
YQAKLLDSGELVAIKKVLQDKRFKNREMQIMRRLEHSNIVKLKYFFYSSGDKKDEVFLNLVLEFMPETVY
KVAKHYSKSKQNFPCFYTKLYIYQLFRSLAYIHVLGICHRDIKPQNLLLNPETGVLKLCDFGSAKHLVRG
EPNVSYICSRYYRAPELIFGAIDYTTKIDVWSAGCVLAELLLGQPMFPGDSGVDQLVEIIKVLGTPTREQ
IREMNPNYTEFKFPQIKSHPWSKVFRVRTPPDAIDLISRLLEYTPSSRISPLQACAHDFFDELRNPATTL
PNGNPLPPLFNFTEQELAIQPNLNAALLPKRPGSTEDGPNPSSSSAPPPAGPTTSTDLSETTSLHPPGAN
DMA

>D. citri Axin
MDMGSFDNSSLPRPPVHPGREFPSGGSTSELPPLPPSSSSCSSTEAVNTPPLPLPRRSNLERTSSSDGFAPLGFEPEGGSDSSPSPSGGGEALSTSPPNYLEWAKSFNNLLNDPEGLHLFRKYLASENQSDLLEFWFACEGLKKQTNQDQINLIVKCIYRRYFKDSRLGLSEECLSSVLEDIRAASRTSPNLSSRMFAESQLEVERIINVVVYRNFLQSDIYLNYIHHMTQDSCSGSTTGSSSGSHAGAVSQASQSTSQPDPQPRQSSANDNQYPHPYGNQGIQHTSSAASDASSHSTRNQMSSNMHQNMHQNIHSSGHQSNMHHSSGPNMHDSSGHQSMHQSNMHQSGHQSNMHQNMDLMSKSCPTSSSLALMAPQSGHPDNHPRASSSPIPSDIVSDALSSLTEDLASSLPTLHEDSEDFDYRNKPLPPGPKLTKDSLLATARKRTMLRSKPEAFAGMFLKHGPQRANPYSLTYNSYNPVSRHDSDIASLSSDARSGSDLSLNTSGLGGNNTLNRPSKHHGGSHSNQRNSEHTHPPKARAIMNKEENLHNTIIPRTLLKNKVPNMKPKEFADLLISKLTAVKKDRDTDERLLRSLNEGPIGDSSTGLSTALSERFPHCPEDDQDILDQHIESVFDKIGLSPGFTTPSRPKSPESNPPAVTGLPPRLPKGALPPPPPLPLLPKVGVMGAPPPPPHAHQVPMTRLDYLKHHKSHRDRDGTFSIFTSDSGNVQDMTDGTETLLSYGNSGCYGNNAGGSLPKSKSMPDYSASFGDQGLASCSRQGSRRYIAKRSDSQIFDSGISGISCSTNATPAPPAPALVPSEQPEYLKNRNVAQWLMESSASSTGVTETKNTSSTCTRLRHTITVKHKSGSRSCSSERPGGSSASVKMHPYVMDPSMPPLNPPHTFTQLAEVSRRLLEKDERPIQSRFKAPSNGKPQEPSPINPAMSNSCTLRSVTSTPRPPEHQSGTFTTVVFTFCDEQYPYRTKIPSQSVTLKQFKDYLPKKGNYRFFFKTECDDVDTKVIQEEIVDDNEVLPLWEGKVMGQVKPLENENMGHY

>D. citri ck1-gamma
MGIPEVYYFGPCGKYNALVMELLGPSLEDLFDLCNRKFTLKTVLMIAIQLLHRIEYVHTRHLIYRDVKPE
NFLIGRTSNKKDKCIHIIDFGLAKEYIDVDTNKHIPYREHKSLTGTARYMSINTHLGKEQSRRDDLEALG
HMFMYFLRGSLPWQGLKADTLKERYQKIGDTKRATPIEVLCEGHPEELSTYLRYVRRLDFFETPDYDHLR
RIFAELFERRGYVDDGEFDWTGRAMSTPVGSLQTGHETILSPSRERTNDTKKGGGKNAGNAWPDNSGNSK
LQGHTLGNLTPADRHGSVQVVSSTNGELGTDDPTAGHSNTPITAQQEVEIVDETKCCCFFKRKKKKGGRA
K

>D. citri Apc-like
MSLPMSCYKDLLARVRSINEETKQLHAEINGYQHSGFDVNQKSQLLNGQGHLVSGSRSPNINMESSTNDL
SSSNNGGSATNNSNSNLYANPTATKHEFAMWNSVGPAVNRLATSTTFKSDDGVALTSRSYSEQQLGVKVD
MVYGLISMLDNHNRDEMTRTLLAMSHSPDTCGAMRQSGCISLLVQLIHCEDEDCTVEVRDRAAQALHNLI
HCHQDDKVGRREVRVLRLLEKIRQYTESMSEATQHSDQEEIGQVIAALMKLSFDEDHRYAMCQLGALFTL
AKLIQVDTQCHGLTNKYCIILRRYAGMTLTNLTFGHGNNKSTLCCLTEFMKALVLQLSTPSDHLRQVTAS
VLRNLSWRADVKSKQILREVGAVPALMKSAMEASKESTLKSILSALWNFSAHCNNNKIDICQVEGALQFL
IDKMKSSTATSMTIVENAGGVMRNISSHISVKENYRAILREHQCLPLLLEQLRSPSLTVVSNACGTLWNL
SARCPQDQATLCRLGAGPMLSSLIHSRHKMIAMGASAALKNLLNAKTATGAPECNLFDKDSRGMPSLLIR
KRRALEKELDANLAETCDNIDNADLASPLTPQSSTPLSVFTSHHHMMTSTSNSNTSNPEDKPHDEEQPAT
DVHNTSDNNNTQDHTTPLTRSPSPSPSYHNQTTTPTSSYTPRDERDGASSEPEEREREQLSFSKIEEPYY
HPHLDDEDSNEPSNLDQPTNYSLRYSEKRGGPPGSSSGDSEDRPGSKIFTDEARVESKFAEDNGEDCVRT
FCTEDTPYNFSNSTSLSDLRITEGDGGELSACKTPEDSKPPSGRSSPHLKPGGHTGGESHTPPLLGGPSM
GCDETPLMFSRCSSLESVSSCDGGEATHPGDDRSSVAPEDRYSVVSEFSRMTSGMISPSDLPDSPIHTAP
VSPSPRGPKFSFPPTERGVGGAKFYPPQGGGKGHRSVFEDTVATYKHDDEEVKTSREGEGESHPVTSLSH
PPPASLPPPPTSAKDELKCYAVEESPLNLTAWSSLSDLTINTNTSVSARHNTSSRPDNDDRHEDLFHEDG
VEGGGENKEEEEEEMLNDEHILQACIKVGMESAKCLTLKKTSSESSQPSNHHLDDQTEDDDNVLAQCIQL
GMTATSKPLSHPSSNPSNPSPMMKPCQPPVPKPAGLGKSSPAMKPSAPATQEGPGVQHSPGEAARLPPTV
PAPIAPGAVGLKIDLSDEEILQQCILEGMSGYVHNQDSDETLLTQCIRAGMEKFKLEISKKQNSGNSSSS
REQSGAGETQSTISSKLPSQQSAPHLASQSEHRTTTNPNTSHTNNSNIDFDLDQWANDVQDNDSALLLEQ
CIEAGIPHKSKNAHAPSVPTLPPPLTHPSTTPTPTHPSTTPTPSPMTDGGENPRVLPRDIDTWQGVETVK
ENGDIAKRREEIEKHNGNMVKQNGEIPREHKNEQRGTQQNGEAVRTLDKSGKESHQNTNIGITEARKTSN
EPKMEMKNECNSEHNQTYGKPTLTENKPNPQQYPTRTNANGSNVNGTVSDSNNSNNSVPQRSNGSDLKQS
SCSDPKQSSSSDLKQSNTLERSINGSVKHRMISSLIKSNTSTLATSMDNSWRLDGDLNDDLCEGLDTSGA
TLLSEDELAGIDRGIETGRIDFQTMETGRIDSQSIETAAIDRRLEIESQIESLRIHDKNSPVRKAIPADL
KDSMDEMKASLTNTWSDDSSTSYPTVSLSPPSCLKPGNVFEYNKQNGEKVKEYNKQNADTVKDISTHVNG
KDIPVSLGFDHAKSPDTARKPTGILSDVEPTGASTNNSPVRKTVAKVNPFPETARNLVLQSQGKEEKELI
KQSGNGVDSLVLNGDQIKYSPHILELDCGKLGIISSLEFEDLNSVKPPSMMESVTCMDRSIYNKALIGSM
TSMHSSINLENIKPPSYFDEVSYLEDSALDASICNIDSIVSEVADNEQFDDDESTLIEDEIPLDPHQVTL
EHQEAYQQSPRLKRKVTPKQKRNLSKERYNTYTIQCEESAAPTKLTPKQKRQQDRDRYATRTILDDDDTL
VNHDTFVLTDDTPTLMSGNNSEIEDLEMDDEPQPKPSRTSSPSKICKLVTPKSVKIPQYKANEPKPKSCI
PGPVKSIQPLQRQGTFTKDEPSTPNISSIPVLSSISCQSTPKKSPATGNTIGIKLRNNSQPNMKRNSGVR
SSLSNTNLKGELATSKLNTSTPGNLNRRSYIDLSSSRGEYVKLARKSQSNSNSSLNSSGSSGVTCVKQPA
AGKTPSSVKKPTPAVTSKIASLWKKVEDSKKTSGTKKDTRVWIGK
```
